## Supplementary Software for "HyperChIP for identifying hypervariable signals across ChIP/ATAC-seq samples": CITATION

```
citHeader("To cite MAnorm2 in publications, please use")

citEntry(entry = "Article",
         title = "MAnorm2 for quantitatively comparing groups of ChIP-seq samples",
         author = personList(as.person("Shiqi Tu"),
                             as.person("Mushan Li"),
                             as.person("Haojie Chen"),
                             as.person("Fengxiang Tan"),
                             as.person("Jian Xu"),
                             as.person("David J. Waxman"),
                             as.person("Yijing Zhang"),
                             as.person("Zhen Shao")),
         journal = "Genome Research",
         volume = "31",
         number = "1",
         pages = "131-145",
         year = "2021",
         publisher = "Cold Spring Harbor Laboratory Press",
         doi = "10.1101/gr.262675.120",
         textVersion = paste("Tu, S., et al.,",
                             "MAnorm2 for quantitatively comparing groups of ChIP-seq samples.",
                             "Genome Res, 2021. 31(1): p. 131-145."))

citFooter("Thanks for using MAnorm2.")
```
