## Supplementary Software for "HyperChIP for identifying hypervariable signals across ChIP/ATAC-seq samples": NEWS

```
Changes in version 1.0.0 (2019-12-01)
+ The first release of MAnorm2.
+ Uploaded to GitHub.

Changes in version 1.1.0 (2021-04-18)
+ Add an option of using a pseudo-reference profile as baseline when
  performing normalization.
+ Implement a robust parameter estimation method that is based on
  Winsorization.
+ Implement the HyperChIP method for hypervariable ChIP-seq analysis.
```
