## Supplementary Software for "HyperChIP for identifying hypervariable signals across ChIP/ATAC-seq samples": bioCond.Rd

```
% Generated by roxygen2: do not edit by hand
% Please edit documentation in R/bioCond.R
\name{bioCond}
\alias{bioCond}
\title{Create a \code{bioCond} Object to Group ChIP-seq Samples}
\usage{
bioCond(
  norm.signal,
  occupancy = NULL,
  occupy.num = 1,
  name = "NA",
  weight = NULL,
  strMatrix = NULL,
  meta.info = NULL
)
}
\arguments{
\item{norm.signal}{A matrix or data frame of normalized signal intensities,
where each row should represent a genomic interval and each column a
sample.}

\item{occupancy}{A matrix or data frame of logical values with the same
dimension as of \code{norm.signal}, marking the occupancy status of each
interval in each sample. This argument is only used to derive the
occupancy status of each interval in the biological condition.
By default, each interval is
considered to be occupied by each sample.}

\item{occupy.num}{For each interval, the minimum number of samples occupying
it required for the interval to be considered as occupied by the
biological condition (see also "Details").}

\item{name}{A character scalar specifying the name of the biological
condition. Used only for demonstration.}

\item{weight}{A matrix or data frame specifying the relative precisions of
signal intensities in \code{norm.signal}. Must have the same number of
columns as \code{norm.signal}. A vector is interpreted as a matrix
having a single row. Note that rows of \code{weight} are recycled if
necessary. By default, the same weight is assigned to each measurement
in \code{norm.signal}.}

\item{strMatrix}{An optional list of symmetric matrices specifying directly
the structure matrix of each genomic interval. Elements of it are
recycled if necessary.
This argument, if set, overrides the \code{weight}
argument. See "Details" and \code{\link{setWeight}} for information
about structure matrix.}

\item{meta.info}{Optional extra information (e.g., genomic coordinates
of intervals). If set, the supplied argument is stored in the
\code{meta.info} field of returned \code{bioCond}, and shall never be
used by other tools in \code{MAnorm2}.}
}
\value{
\code{bioCond} returns an object of \code{\link[base]{class}}
    \code{"bioCond"}, representing the biological condition to which the
    supplied ChIP-seq samples belong.

    In detail, an object of class \code{"bioCond"} is a list containing at
    least the following fields:
    \describe{
        \item{\code{name}}{Name of the biological condition.}
        \item{\code{norm.signal}}{A matrix of normalized signal
        intensities of ChIP-seq samples belonging to the condition.}
        \item{\code{occupancy}}{A logical vector marking the occupancy
        status of each genomic interval.}
        \item{\code{meta.info}}{The \code{meta.info} argument (only present
        when it is supplied).}
        \item{\code{strMatrix}}{Structure matrices associated with the
        genomic intervals.}
        \item{\code{sample.mean}}{A vector of observed mean signal
        intensities of genomic intervals.}
        \item{\code{sample.var}}{A vector recording the observed variance of
        signal intensities of each genomic interval.}
    }
    Note that the \code{sample.mean} and \code{sample.var} fields
    are calculated by applying the
    GLS (generalized least squares) estimation to the signal intensities of
    each genomic interval, considering them as having
    a common mean and a covariance matrix proportional to the corresponding
    structure matrix. Specifically, the \code{sample.var} field times the
    corresponding structure matrices gives an unbiased estimate of the
    covariance matrix associated with each interval (see
    \code{\link{setWeight}} for details).

    Besides, a \code{fit.info} field will be added to \code{bioCond} objects
    once you have fitted a mean-variance curve for them (see
    \code{\link{fitMeanVarCurve}} for details).

    There are also other fields used internally for fitting the
    mean-variance trend and calling differential intervals between
    conditions. These fields should never be modified directly.
}
\description{
\code{bioCond} creates an object which represents a biological condition,
given a set of ChIP-seq samples belonging to the condition. Such objects,
once created, can be supplied to \code{\link{fitMeanVarCurve}} to fit the
mean-variance trend, and subsequently to
\code{\link[=diffTest.bioCond]{diffTest}} for calling differential
ChIP-seq signals between two conditions.
}
\details{
To call this function, one typically needs to first perform an MA
normalization on raw read counts of ChIP-seq samples by using
\code{\link{normalize}}.

The function will assign an indicator to each genomic interval (stored in
the \code{occupancy} field of the returned object; see also "Value"),
marking if the interval is occupied by this biological condition.
The argument \code{occupy.num} controls the minimum number of samples that
occupy an interval required for the interval to be determined as occupied by
the condition. Notably, the occupancy states of genomic intervals may matter
when fitting a mean-variance curve, as one may choose to use only the
occupied intervals to fit the curve (see also
\code{\link{fitMeanVarCurve}}).

For signal intensities of each genomic interval, \code{weight} specifies
their relative precisions corresponding to different ChIP-seq samples in
\code{norm.signal}. Intrinsically, the weights will be used to construct the
structure matrices of the created \code{bioCond}. Alternatively, one
can specify \code{strMatrix} directly when calling the function. To be
noted, MAnorm2 uses a structure matrix to model the relative variances of
signal intensities of a genomic interval as well as the correlations among
them, by considering them to be associated with a covariance matrix
proportional to the structure matrix. See \code{\link{setWeight}} for
a detailed description of structure matrix.
}
\section{Warning}{
 Among all the fields contained in a \code{bioCond} object,
    only \code{name} and \code{meta.info} are subject to free modifications;
    The \code{strMatrix} field must be modified through
    \code{\link{setWeight}}.
}

\examples{
data(H3K27Ac, package = "MAnorm2")
attr(H3K27Ac, "metaInfo")

## Construct a bioCond object for the GM12891 cell line.

# Apply MA normalization to the ChIP-seq samples of GM12891.
norm <- normalize(H3K27Ac, 5:6, 10:11)

# Call the constructor and optionally attach some meta information to the
# resulting bioCond, such as the coordinates of genomic intervals.
GM12891 <- bioCond(norm[5:6], norm[10:11], name = "GM12891",
                   meta.info = norm[1:3])

# Alternatively, you may assign different weights to the replicate samples
# for estimating the mean signal intensities of genomic intervals in this
# cell line. Here the weight of the 2nd replicate is reduced to half the
# weight of the 1st one.
GM12891_2 <- bioCond(norm[5:6], norm[10:11], name = "GM12891",
                     weight = c(1, 0.5))

# Equivalently, you can achieve the same effect by setting the strMatrix
# parameter.
GM12891_3 <- bioCond(norm[5:6], norm[10:11], name = "GM12891",
                     strMatrix = list(diag(c(1, 2))))
}
\references{
Tu, S., et al., \emph{MAnorm2 for quantitatively comparing
    groups of ChIP-seq samples}. Genome Res, 2021.
    \strong{31}(1): p. 131-145.
}
\seealso{
\code{\link{normalize}} for performing an MA normalization on
    ChIP-seq samples; \code{\link{normalizeBySizeFactors}} for normalizing
    ChIP-seq samples based on their size factors; \code{\link{setWeight}}
    for modifying the structure matrices of a \code{bioCond} object.

    \code{\link{normBioCond}} for performing an MA normalization on
    \code{bioCond} objects; \code{\link{normBioCondBySizeFactors}} for
    normalizing \code{bioCond} objects based on their size factors;
    \code{\link{cmbBioCond}} for combining a set of \code{bioCond}
    objects into a single one; \code{\link{MAplot.bioCond}} for creating
    an MA plot on two \code{bioCond} objects; \code{\link{summary.bioCond}}
    for summarizing a \code{bioCond}.

    \code{\link{fitMeanVarCurve}} for modeling
    the mean-variance dependence across intervals in \code{bioCond} objects;
    \code{\link[=diffTest.bioCond]{diffTest}} for comparing two
    \code{bioCond} objects; \code{\link{aovBioCond}} for comparing multiple
    \code{bioCond} objects; \code{\link{varTestBioCond}} for calling
    hypervariable and invariant intervals across ChIP-seq samples contained
    in a \code{bioCond}.
}
```
