## Supplementary Software for "HyperChIP for identifying hypervariable signals across ChIP/ATAC-seq samples": checkIndex.Rd

```
% Generated by roxygen2: do not edit by hand
% Please edit documentation in R/util.R
\name{checkIndex}
\alias{checkIndex}
\title{Check the Validity of an Index Vector}
\usage{
checkIndex(index, ns, var.name)
}
\arguments{
\item{index}{An index vector for subsetting columns of a data frame.}

\item{ns}{A character vector of variable names in the data frame.}

\item{var.name}{The index variable name. Simply used to generate potential
error messages.}
}
\value{
The regularized index vector if it's valid. Otherwise, an error is
    raised.
}
\description{
Check the Validity of an Index Vector
}
```
