## Supplementary Software for "HyperChIP for identifying hypervariable signals across ChIP/ATAC-seq samples": cmbBioCond.Rd

```
% Generated by roxygen2: do not edit by hand
% Please edit documentation in R/bioCond.R
\name{cmbBioCond}
\alias{cmbBioCond}
\title{Combine a Set of \code{bioCond} Objects into a Single \code{bioCond}}
\usage{
cmbBioCond(
  conds,
  occupy.num = 1,
  name = "NA",
  weight = NULL,
  strMatrix = NULL,
  meta.info = NULL
)
}
\arguments{
\item{conds}{A list of \code{\link{bioCond}} objects to be combined.}

\item{occupy.num}{For each interval, the minimum number of \code{bioCond}s
occupying it required for the interval to be considered as occupied by
the newly constructed \code{bioCond}.}

\item{name}{Name of the constructed biological condition, used only for
demonstrating a \code{bioCond} object.}

\item{weight}{A matrix or data frame specifying the relative precisions of
signal intensities of the constructed \code{bioCond}. Must have the same
number of columns as the number of \code{bioCond}s in \code{conds}. A
vector is interpreted as a matrix having a single row. Note that rows
of \code{weight} are recycled if necessary. By default, the same weight
is assigned to each measurement in the constructed \code{bioCond}.}

\item{strMatrix}{An optional list of symmetric matrices specifying directly
the structure matrix of each genomic interval in the constructed
\code{bioCond}. Elements of it are recycled if necessary. This argument,
if set, overrides the \code{weight} argument. See \code{\link{bioCond}}
and \code{\link{setWeight}} for a detailed description of structure
matrix.}

\item{meta.info}{Optional extra information about the \code{bioCond} to be
created. If set, the supplied argument is stored in the \code{meta.info}
field of returned \code{bioCond}, and shall never be used by other tools
in \code{MAnorm2}.}
}
\value{
A \code{\link{bioCond}} object, created by combining all the
    supplied \code{bioCond} objects.
}
\description{
Given a list of \code{\link{bioCond}} objects, \code{cmbBioCond} combines
them into a single \code{bioCond}, by treating each \code{bioCond} as an
individual ChIP-seq sample. This function is primarily used to handle
ChIP-seq samples associated with a hierarchical structure (see "Details"
for an example).
}
\details{
Technically, \code{cmbBioCond} treats each \code{\link{bioCond}} object in
\code{conds} as a ChIP-seq sample, taking the \code{sample.mean} and
\code{occupancy} fields stored in each \code{bioCond} to represent its
signal intensities and occupancy indicators, respectively. Then, by grouping
these "samples", a new \code{bioCond} object is constructed following the
exact routine as described in \code{\link{bioCond}}. See
\code{\link{bioCond}} also for a description of the structure of a
\code{bioCond} object.

Notably, ChIP-seq samples contained in these \code{bioCond} objects to be
combined are supposed to have been normalized to the same level, so that
these \code{bioCond}s are comparable to each other. For this purpose, you
may choose to normalize the ChIP-seq samples involved all together via
\code{\link{normalize}}, or to normalize the \code{bioCond} objects to be
combined via \code{\link{normBioCond}}.

\code{cmbBioCond} is primarily used to deal with ChIP-seq samples sorted
into a hierarchical structure. For example, suppose ChIP-seq samples are
available for multiple male and female individuals, where each individual
is associated with several replicates. To call differential ChIP-seq signals
between males and females, two \code{bioCond} objects representing these two
conditions need to be created. One way to do that is to select one ChIP-seq
sample as representative for each individual, and group male and female
samples, respectively. Alternatively, to leverage all available ChIP-seq
samples, a \code{bioCond} object could be constructed for each individual,
consisting of the samples of him (her). Then, the \code{bioCond}s of
male and female can be separately created by grouping the corresponding
individuals. See also "Examples" below.
}
\examples{
data(H3K27Ac, package = "MAnorm2")
attr(H3K27Ac, "metaInfo")

## Construct two bioConds comprised of the male and female individuals,
## respectively.

# First, normalize ChIP-seq samples separately for each individual (i.e.,
# cell line).
norm <- normalize(H3K27Ac, 4, 9)
norm <- normalize(norm, 5:6, 10:11)
norm <- normalize(norm, 7:8, 12:13)

# Then, construct separately a bioCond for each individual, and perform MA
# normalization on the resulting bioConds. Genomic intervals in sex
# chromosomes are not allowed to be common peak regions, since the
# individuals are of different genders.
conds <- list(GM12890 = bioCond(norm[4], norm[9], name = "GM12890"),
              GM12891 = bioCond(norm[5:6], norm[10:11], name = "GM12891"),
              GM12892 = bioCond(norm[7:8], norm[12:13], name = "GM12892"))
autosome <- !(H3K27Ac$chrom \%in\% c("chrX", "chrY"))
conds <- normBioCond(conds, common.peak.regions = autosome)

# Finally, group individuals into bioConds based on their genders.
female <- cmbBioCond(conds[c(1, 3)], name = "female")
male <- cmbBioCond(conds[2], name = "male")
summary(female)
summary(male)
}
\seealso{
\code{\link{bioCond}} for creating a \code{bioCond} object from a
    set of ChIP-seq samples; \code{\link{normalize}} for performing an MA
    normalization on ChIP-seq samples; \code{\link{normBioCond}} for
    normalizing a set of \code{bioCond}s; \code{\link{setWeight}} for
    modifying the structure matrices of a \code{bioCond} object.

    \code{\link{MAplot.bioCond}} for creating an MA plot on two
    \code{bioCond} objects; \code{\link{summary.bioCond}} for
    summarizing a \code{bioCond}.

    \code{\link{fitMeanVarCurve}} for modeling
    the mean-variance dependence across intervals in \code{bioCond} objects;
    \code{\link[=diffTest.bioCond]{diffTest}} for comparing two
    \code{bioCond} objects; \code{\link{aovBioCond}} for comparing multiple
    \code{bioCond} objects; \code{\link{varTestBioCond}} for calling
    hypervariable and invariant intervals across ChIP-seq samples contained
    in a \code{bioCond}.
}
```
