## Supplementary Software for "HyperChIP for identifying hypervariable signals across ChIP/ATAC-seq samples": diffTest.Rd

```
% Generated by roxygen2: do not edit by hand
% Please edit documentation in R/diffTest.R
\name{diffTest}
\alias{diffTest}
\alias{diffTest.bioCond}
\title{Generic Differential Test}
\usage{
diffTest(x, y, ...)

\method{diffTest}{bioCond}(x, y, min.var = 0, df.prior = NULL)
}
\arguments{
\item{x, y}{\code{x} is any R object for which a \code{diffTest} method has
been defined. For the method for class \code{"\link{bioCond}"}, \code{x}
and \code{y} are two \code{bioCond} objects to be compared. They must be
associated with the same mean-variance curve (i.e., they must have the
same \code{"mvcID"}; see also \code{\link{fitMeanVarCurve}}).}

\item{...}{Arguments to be passed to specific methods.}

\item{min.var}{Lower bound of variances read from the mean-variance
curve. Any variance read from the curve less than \code{min.var} will be
adjusted to this value. It's primarily used for safely getting the prior
variances and taking into account the practical significance of a signal
difference.}

\item{df.prior}{Number of prior degrees of freedom associated with the
mean-variance curve.
Must be non-negative. Can be set to \code{Inf} (see "Details").
By default, \code{diffTest} checks if \code{x} and \code{y} have the
same \code{"df.prior"} component, and uses it as the number of prior
degrees of freedom if yes (an error is raised otherwise).}
}
\value{
This method returns an object of \code{\link[base]{class}}
    \code{c("diffBioCond", "data.frame")}, recording the test results for
    each genomic interval by each row. The data frame consists of the
    following variables:
    \describe{
        \item{\code{x.mean, y.mean}}{Mean signal intensities of the two
        conditions, respectively. \code{"x"} and \code{"y"} in the variable
        names are replaced by the corresponding actual condition names.}
        \item{\code{Mval}}{Difference in mean signal intensity between the
        two conditions. An \code{Mval} of \code{1} indicates a twofold
        change in normalized read count.}
        \item{\code{Mval.se}}{Standard error associated with the
        \code{Mval}.}
        \item{\code{Mval.t}}{The ratio of \code{Mval} to \code{Mval.se}.}
        \item{\code{pval}}{Two sided \emph{p}-value for the statistical
        significance of this signal difference.}
        \item{\code{padj}}{\emph{P}-value adjusted for multiple testing with
        the \code{"BH"} method (see \code{\link[stats]{p.adjust}}), which
        controls false discovery rate.}
    }
    Row names of the returned data frame inherit from those of
    \code{x$norm.signal}. Besides, an attribute named \code{"Mval.se.df"} is
    added to the returned object, which is a positive numeric giving the
    total number of degrees of freedom associated with the standard errors.
}
\description{
\code{diffTest} is a generic function used to perform a differential test
(or multiple differential tests) between two R objects, usually of the same
type. Described in this page is the method designed for comparing two
\code{\link{bioCond}} objects. This method is typically used to call genomic
intervals with differentially represented ChIP-seq signals between two
biological conditions.
}
\details{
This method for calling differential genomic intervals between two
\code{\link{bioCond}} objects adopts the modeling strategy implemented in
\code{limma} (see "References"), except that each interval has its own prior
variance, which is read from the mean-variance curve associated with the
\code{bioCond}s. Technically, the final estimate of variance for an
individual interval is a weighted average between its prior and observed
variances, with the weights being proportional to their respective numbers
of degrees of freedom.

Two extreme values can be specified for the argument \code{df.prior}
(number of degrees of freedom associated with the prior variances),
representing two distinct cases: when it is set to \code{0}, the final
variance estimate for an individual interval is
simply deduced from the signal intensities observed in it, and the
statistical test reduces to the ordinary two-sample t-test; when it is set
to \code{Inf}, the final variance estimate is simply read from the
mean-variance curve. Other values of \code{df.prior} represent intermediate
cases. To be noted, the number of prior degrees of freedom is automatically
estimated for each mean-variance curve by a specifically designed
statistical method (see also \code{\link{fitMeanVarCurve}} and
\code{\link{setMeanVarCurve}}) and, by
default, \code{diffTest} uses the estimation result to perform the
differential tests. It's highly not recommended to specify \code{df.prior}
explicitly when calling \code{diffTest}, unless you know what you are really
doing. Besides, \code{diffTest} won't adjust variance ratio factors of
the two \code{bioCond}s being compared based on the specified number of
prior degrees of freedom (see \code{\link{estimatePriorDf}} for a
description of variance ratio factor).

Note also that, if \code{df.prior} is set to \code{0}, of the
two \code{bioCond} objects being compared there must be at least one that
contains two or more samples. Otherwise, there is no way to measure the
variance associated with each interval,
and an error is raised.

Considering the practical significance of differential ChIP-seq signals,
those genomic intervals not occupied by either of the conditions
may be filtered
out before selecting differential ones. Thus, the statistical power for
detecting differential intervals could potentially be increased by
re-adjusting
\emph{p}-values of the remaining intervals (see "Examples" below).
}
\examples{
data(H3K27Ac, package = "MAnorm2")
attr(H3K27Ac, "metaInfo")

## Make a comparison between GM12891 and GM12892 cell lines.

# Perform MA normalization and construct bioConds to represent the two cell
# lines.
norm <- normalize(H3K27Ac, 5:6, 10:11)
norm <- normalize(norm, 7:8, 12:13)
conds <- list(GM12891 = bioCond(norm[5:6], norm[10:11], name = "GM12891"),
              GM12892 = bioCond(norm[7:8], norm[12:13], name = "GM12892"))
autosome <- !(H3K27Ac$chrom \%in\% c("chrX", "chrY"))
conds <- normBioCond(conds, common.peak.regions = autosome)

# Variations in ChIP-seq signals across biological replicates of a cell line
# are generally of a low level, and their relationship with the mean signal
# intensities is expected to be well modeled by the presumed parametric
# form.
conds <- fitMeanVarCurve(conds, method = "parametric", occupy.only = TRUE)
summary(conds[[1]])
plotMeanVarCurve(conds, subset = "occupied")

# Perform differential tests between the two cell lines.
res1 <- diffTest(conds[[1]], conds[[2]])
head(res1)
MAplot(res1, padj = 0.001)
abline(h = 0, lwd = 2, lty = 5, col = "green3")

## Make a comparison between GM12891 and GM12892 cell lines using only their
## first replicates.

# Perform MA normalization and construct bioConds to represent the two cell
# lines.
autosome <- !(H3K27Ac$chrom \%in\% c("chrX", "chrY"))
norm <- normalize(H3K27Ac, c(5, 7), c(10, 12),
                  common.peak.regions = autosome)
conds <- list(GM12891 = bioCond(norm[5], norm[10], name = "GM12891"),
              GM12892 = bioCond(norm[7], norm[12], name = "GM12892"))

# Construct a "blind" bioCond that treats the two samples as replicates and
# fit a mean-variance curve accordingly. Only common peak regions of the two
# samples are considered to be occupied by the "blind" bioCond, and only
# these regions are used for fitting the mean-variance curve. This setting
# is for capturing underlying non-differential intervals as accurately as
# possible and avoiding over-estimation of prior variances (i.e., variances
# read from a mean-variance curve).
conds$blind <- bioCond(norm[c(5, 7)], norm[c(10, 12)], occupy.num = 2,
                       name = "blind")
conds <- fitMeanVarCurve(conds, method = "parametric",
                         occupy.only = TRUE, init.coef = c(0.1, 10))
summary(conds[[1]])
summary(conds[[2]])
summary(conds[[3]])
plotMeanVarCurve(conds, subset = "occupied")

# Perform differential tests between the two cell lines.
res2 <- diffTest(conds[[1]], conds[[2]])
head(res2)
MAplot(res2, pval = 0.01)
abline(h = 0, lwd = 2, lty = 5, col = "green3")

# Inspect only the test results of the genomic intervals that are occupied
# by at least one of the two bioConds having been compared. Note the
# globally increased statistical power.
res3 <- res2[conds[[1]]$occupancy | conds[[2]]$occupancy, ]
res3$padj <- p.adjust(res3$pval, method = "BH")
boxplot(list(all = res2$padj, occupied = res3$padj), ylab = "Adj. p-value")

## Examine the consistency of results between the two differential analyses.

# Theoretically, t-statistics resulting from the two differential analyses
# are not directly comparable to each other, since they have different
# numbers of degrees of freedom. Here we map these t-statistics to the
# standard normal distribution in such a manner that the resulting
# z-statistics correspond to the same p-values as do the original
# t-statistics.
z1 <- qnorm(res1$pval / 2)
z1[res1$Mval > 0] <- -z1[res1$Mval > 0]
z2 <- qnorm(res2$pval / 2)
z2[res2$Mval > 0] <- -z2[res2$Mval > 0]

# Check the correlation between z-statistics from the two differential
# analyses.
cor(z1, z2)
cor(z1, z2, method = "sp")

## Make a comparison between the male and female genders by treating each
## individual (i.e., cell line) as a replicate.

# First perform the MA normalization and construct bioConds to represent
# individuals.
norm <- normalize(H3K27Ac, 4, 9)
norm <- normalize(norm, 5:6, 10:11)
norm <- normalize(norm, 7:8, 12:13)
conds <- list(GM12890 = bioCond(norm[4], norm[9], name = "GM12890"),
              GM12891 = bioCond(norm[5:6], norm[10:11], name = "GM12891"),
              GM12892 = bioCond(norm[7:8], norm[12:13], name = "GM12892"))
autosome <- !(H3K27Ac$chrom \%in\% c("chrX", "chrY"))
conds <- normBioCond(conds, common.peak.regions = autosome)

# Group individuals into bioConds based on their genders.
female <- cmbBioCond(conds[c(1, 3)], name = "female")
male <- cmbBioCond(conds[2], name = "male")

# The dependence of variance of ChIP-seq signal intensity across individuals
# on the mean signal intensity is not as regular as in the case for modeling
# biological replicates of cell lines. Better use the local regression to
# adaptively capture the mean-variance trend.
genders <- list(female = female, male = male)
genders <- fitMeanVarCurve(genders, method = "local", occupy.only = FALSE)
genders <- estimatePriorDf(genders, occupy.only = TRUE)
summary(genders$female)
summary(genders$male)
plotMeanVarCurve(genders, subset = "all")

# Perform differential tests between the two genders.
res <- diffTest(genders[[1]], genders[[2]])
head(res)
MAplot(res, pval = 0.01)
abline(h = 0, lwd = 2, lty = 5, col = "green3")

# Examine the distribution of p-values in Y chromosome.
hist(res$pval[H3K27Ac$chrom == "chrY"], col = "red",
     main = "P-values in Y chromosome")
}
\references{
Smyth, G.K., \emph{Linear models and empirical bayes methods for
assessing differential expression in microarray experiments}. Stat Appl
Genet Mol Biol, 2004. \strong{3}: p. Article3.

Tu, S., et al., \emph{MAnorm2 for quantitatively comparing groups of
ChIP-seq samples}. Genome Res, 2021. \strong{31}(1): p. 131-145.
}
\seealso{
\code{\link{bioCond}} for creating a \code{bioCond} object;
    \code{\link{fitMeanVarCurve}} for fitting a mean-variance curve for
    a set of \code{bioCond} objects; \code{\link{setMeanVarCurve}} for
    setting the mean-variance curve of a set of \code{bioCond}s;
    \code{\link{estimatePriorDf}} for estimating number of prior degrees of
    freedom as well as adjusting variance ratio factors accordingly.

    \code{\link{MAplot.diffBioCond}} for creating an MA plot on results of
    comparing two \code{bioCond} objects; \code{\link{aovBioCond}} for
    comparing multiple \code{bioCond} objects; \code{\link{varTestBioCond}}
    for calling hypervariable and invariant intervals across ChIP-seq
    samples contained in a \code{bioCond}.
}
```
