## Supplementary Software for "HyperChIP for identifying hypervariable signals across ChIP/ATAC-seq samples": estimateD0.Rd

```
% Generated by roxygen2: do not edit by hand
% Please edit documentation in R/meanVarCurve.R
\name{estimateD0}
\alias{estimateD0}
\title{Workhorse Function for Estimating Number of Prior Degrees of Freedom}
\usage{
estimateD0(z, m)
}
\arguments{
\item{z}{A list of which each element is a vector of FZ statistics
corresponding to a \code{\link{bioCond}} object (see also "Details").}

\item{m}{A vector of numbers of replicates in \code{bioCond}
objects. Must correspond to \code{z} one by one in the same
order.}
}
\value{
The estimated number of prior degrees of freedom. Note that the
    function returns \code{NA} if there are not sufficient genomic intervals
    for estimating it.
}
\description{
\code{estimateD0} underlies other interface functions for assessing
the goodness of fit of an unadjusted mean-variance curve (or a set of
unadjusted mean-variance curves).
}
\details{
For each \code{\link{bioCond}} object with replicate samples, a vector of
FZ statistics can be deduced from the unadjusted mean-variance curve
associated with it. More specifically, for each genomic interval in a
\code{bioCond} with replicate samples, its FZ statistic is defined to be
\eqn{log(t_hat / v0)}, where \eqn{t_hat} is the observed variance of signal
intensities of the interval, and \eqn{v0} is the interval's prior variance
read from the corresponding mean-variance curve.

Theoretically, each FZ statistic follows a scaled Fisher's Z distribution
plus a constant (since the mean-variance curve is not adjusted yet), and we
can use the sample variance (plus a constant) of the FZ statistics
of each single \code{bioCond} to get an estimate of
\eqn{\link[base]{trigamma}(d0 / 2)},
where \eqn{d0} is the number of prior degrees of freedom.

The final estimate of \eqn{trigamma(d0 / 2)} is a weighted mean of estimates
across \code{bioCond} objects, with the weights being their respective
numbers of genomic intervals minus 1 that
are used to deduce the FZ statistics.
This should be appropriate, as Fisher's Z distribution is roughly normal
(see also "References"). The weighted mean is similar to the pooled sample
variance in an ANOVA analysis.

Finally, an estimate of \eqn{d0} can be obtained by taking the inverse of
\eqn{trigamma} function, which is achieved by applying Newton iteration
to it. Note that \eqn{d0} is considered to be infinite if the estimated
\eqn{trigamma(d0 / 2)} is less than or equal to 0.
}
\references{
Smyth, G.K., \emph{Linear models and empirical bayes methods for
assessing differential expression in microarray experiments}. Stat Appl
Genet Mol Biol, 2004. \strong{3}: p. Article3.

Tu, S., et al., \emph{MAnorm2 for quantitatively comparing groups of
ChIP-seq samples}. Genome Res, 2021. \strong{31}(1): p. 131-145.
}
\seealso{
\code{\link{bioCond}} for creating a \code{bioCond} object;
    \code{\link{fitMeanVarCurve}} for fitting a mean-variance curve;
    \code{\link{estimatePriorDf}} for an interface to estimating the
    number of prior degrees of freedom on \code{bioCond} objects;
    \code{\link{varRatio}} for a description of variance ratio factor;
    \code{\link{scaleMeanVarCurve}} for estimating the variance ratio factor
    for adjusting a mean-variance curve (or a set of curves).

    \code{\link{estimateD0Robust}} and \code{\link{scaleMeanVarCurveRobust}}
    for estimating number of prior degrees of freedom and variance ratio
    factor \emph{in a robust manner}, respectively.
}
```
