## Supplementary Software for "HyperChIP for identifying hypervariable signals across ChIP/ATAC-seq samples": estimateD0Robust.Rd

```
% Generated by roxygen2: do not edit by hand
% Please edit documentation in R/robustMeanVarCurve.R
\name{estimateD0Robust}
\alias{estimateD0Robust}
\title{Estimate Number of Prior Degrees of Freedom in a Robust Manner}
\usage{
estimateD0Robust(
  z,
  m,
  p_low = 0.01,
  p_up = 0.1,
  d0_low = 0.001,
  d0_up = 1e+06,
  eps = d0_low,
  nw = gauss.quad(128, kind = "legendre")
)
}
\arguments{
\item{z}{A list of which each element is a vector of FZ statistics
corresponding to a \code{\link{bioCond}} object (see also "Details").}

\item{m}{A vector of numbers of replicates in \code{bioCond}
objects. Must correspond to \code{z} one by one in the same
order.}

\item{p_low, p_up}{Lower- and upper-tail probabilities for Winsorizing the
FZ statistics associated with each \code{bioCond}.}

\item{d0_low, d0_up}{Positive reals specifying the lower and upper bounds
    of estimated \eqn{d0} (i.e., number of prior degrees of freedom).
    \code{Inf} is \emph{not} allowed.

    During the estimation process, if \eqn{d0} is sure to be less than
    or equal to \code{d0_low}, it will be considered as 0, and if it is
    sure to be larger than or equal to \code{d0_up}, it will be considered
    as positive infinity.}

\item{eps}{The required numeric precision for estimating \eqn{d0}.}

\item{nw}{A list containing \code{nodes} and \code{weights} variables for
calculating the definite integral of a function \code{f} over the
interval \code{[-1, 1]}, which is approximated by
\code{sum(nw$weights * f(nw$nodes))}. By default,
a set of Gauss-Legendre nodes along with the corresponding weights
calculated by \code{\link[statmod]{gauss.quad}} is used.}
}
\value{
The estimated number of prior degrees of freedom. Note that the
    function returns \code{NA} if there are not sufficient genomic intervals
    for estimating it.
}
\description{
\code{estimateD0Robust} underlies other interface functions for estimating
the number of prior degrees of freedom associated with an unadjusted
mean-variance curve (or a set of unadjusted mean-variance curves)
\emph{in a robust manner}.
}
\details{
For each \code{\link{bioCond}} object with replicate samples, a vector of
FZ statistics can be deduced from the unadjusted mean-variance curve
associated with it. More specifically, for each genomic interval in a
\code{bioCond} with replicate samples, its FZ statistic is defined to be
\eqn{log(t_hat / v0)}, where \eqn{t_hat} is the observed variance of signal
intensities of the interval, and \eqn{v0} is the interval's prior variance
read from the corresponding mean-variance curve.

Theoretically, each FZ statistic follows a scaled Fisher's Z distribution
plus a constant (since the mean-variance curve is not adjusted yet),
and we derive a robust estimation of \eqn{d0} (i.e., number of prior
degrees of freedom) by
Winsorizing the FZ statistics of each \code{bioCond} and matching the
resulting sample variance with the theoretical variance of the Winsorized
distribution, which is calculated by using numerical integration (see
also "References"). Since the theoretical variance has no compact forms
regarding \eqn{d0}, the matching procedure is achieved by using the method
of bisection.

Inspired by the ordinary (non-robust) routine for estimating \eqn{d0}, we
derive the final estimate of \eqn{d0} by separately applying the function
\eqn{\link[base]{trigamma}(x / 2)} to the estimated \eqn{d0} from each
\code{bioCond}, taking a weighted average across the results, and applying
the inverse of the function (achieved by using Newton iteration). Here the
weights are the numbers of genomic intervals (in the \code{bioCond}s) minus
1 that are used to calculate FZ statistics.
}
\examples{
# For generating random FZ statistics with outliers. Note that the argument
# scaling controls how extreme outliers are.
rFZ <- function(n, var.ratio, m, d0, p_low, p_up, scaling) {
    z <- list()
    p_low <- p_low * 0.9
    p_up <- p_up * 0.9
    for (i in 1:length(n)) {
        x <- rf(n[i], m[i] - 1, d0)
        q_low <- qf(p_low, m[i] - 1, d0, lower.tail = TRUE)
        q_up <- qf(p_up, m[i] - 1, d0, lower.tail = FALSE)
        f <- x < q_low
        x[f] <- x[f] / runif(sum(f), 1, scaling)
        f <- x > q_up
        x[f] <- x[f] * runif(sum(f), 1, scaling)
        z[[i]] <- log(var.ratio[i]) + log(x)
    }
    z
}

# Settings.
n <- c(30000, 40000)
var.ratio <- c(1.2, 2.5)
m <- c(2, 3)
d0 <- 17
p_low <- 0.01
p_up <- 0.1

# Compare estimation results from ordinary (non-robust) and robust routines.
# Case 1: no outliers.
set.seed(100)
scaling <- 1
z <- rFZ(n, var.ratio, m, d0, p_low, p_up, scaling)
res1 <- estimateD0(z, m)
res1
scaleMeanVarCurve(z[1], m[1], res1)
scaleMeanVarCurve(z[2], m[2], res1)
res2 <- estimateD0Robust(z, m, p_low, p_up)
res2
scaleMeanVarCurveRobust(z[1], m[1], res2, p_low, p_up)
scaleMeanVarCurveRobust(z[2], m[2], res2, p_low, p_up)

# Case 2: moderate outliers.
scaling <- 3
z <- rFZ(n, var.ratio, m, d0, p_low, p_up, scaling)
res1 <- estimateD0(z, m)
res1
scaleMeanVarCurve(z[1], m[1], res1)
scaleMeanVarCurve(z[2], m[2], res1)
res2 <- estimateD0Robust(z, m, p_low, p_up)
res2
scaleMeanVarCurveRobust(z[1], m[1], res2, p_low, p_up)
scaleMeanVarCurveRobust(z[2], m[2], res2, p_low, p_up)

# Case 3: extreme outliers.
scaling <- 10
z <- rFZ(n, var.ratio, m, d0, p_low, p_up, scaling)
res1 <- estimateD0(z, m)
res1
scaleMeanVarCurve(z[1], m[1], res1)
scaleMeanVarCurve(z[2], m[2], res1)
res2 <- estimateD0Robust(z, m, p_low, p_up)
res2
scaleMeanVarCurveRobust(z[1], m[1], res2, p_low, p_up)
scaleMeanVarCurveRobust(z[2], m[2], res2, p_low, p_up)
}
\references{
Phipson, B., et al., \emph{Robust Hyperparameter Estimation
    Protects against Hypervariable Genes and Improves Power to Detect
    Differential Expression}. Annals of Applied Statistics, 2016.
    \strong{10}(2): p. 946-963.
}
\seealso{
\code{\link{bioCond}} for creating a \code{bioCond} object;
    \code{\link{fitMeanVarCurve}} for fitting a mean-variance curve;
    \code{\link{estimatePriorDfRobust}} for an interface to \emph{robustly}
    estimating the number of prior degrees of freedom on \code{bioCond}
    objects; \code{\link{varRatio}} for a description of variance ratio
    factor; \code{\link{scaleMeanVarCurveRobust}} for \emph{robustly}
    estimating the variance ratio factor
    for adjusting a mean-variance curve (or a set of curves).

    \code{\link{estimateD0}} and \code{\link{scaleMeanVarCurve}}
    for the ordinary (non-robust) routines for estimating number of prior
    degrees of freedom and variance ratio factor, respectively.
}
```
