## Supplementary Software for "HyperChIP for identifying hypervariable signals across ChIP/ATAC-seq samples": estimatePriorDfRobust.Rd

```
% Generated by roxygen2: do not edit by hand
% Please edit documentation in R/robustMeanVarCurve.R
\name{estimatePriorDfRobust}
\alias{estimatePriorDfRobust}
\title{Assess the Goodness of Fit of Mean-Variance Curves in a Robust Manner}
\usage{
estimatePriorDfRobust(
  conds,
  occupy.only = TRUE,
  p_low = 0.01,
  p_up = 0.1,
  d0_low = 0.001,
  d0_up = 1e+06,
  eps = d0_low,
  nw = gauss.quad(128, kind = "legendre"),
  return.d0 = FALSE,
  no.rep.rv = NULL,
  .call = TRUE
)
}
\arguments{
\item{conds}{A list of \code{\link{bioCond}} objects, of which each has a
\code{fit.info} field describing its mean-variance curve (see also
\code{\link{fitMeanVarCurve}}).}

\item{occupy.only}{A logical scalar. If it is \code{TRUE} (default), only
occupied intervals are used to estimate the number of
prior degrees of freedom and adjust the variance ratio factors.
Otherwise, all intervals are used.}

\item{p_low, p_up}{Lower- and upper-proportions of extreme values to be
Winsorized (see "References"). Must be strictly between 0 and 0.5.}

\item{d0_low, d0_up}{Positive reals specifying the lower and upper bounds
    of estimated \eqn{d0} (i.e., number of prior degrees of freedom).
    \code{Inf} is \emph{not} allowed.

    During the estimation process, if \eqn{d0} is sure to be less than
    or equal to \code{d0_low}, it will be considered as 0, and if it is
    sure to be larger than or equal to \code{d0_up}, it will be considered
    as positive infinity.}

\item{eps}{The required numeric precision for estimating \eqn{d0}.}

\item{nw}{A list containing \code{nodes} and \code{weights} variables for
calculating the definite integral of a function \code{f} over the
interval \code{[-1, 1]}, which is approximated by
\code{sum(nw$weights * f(nw$nodes))}. By default,
a set of Gauss-Legendre nodes along with the corresponding weights
calculated by \code{\link[statmod]{gauss.quad}} is used.}

\item{return.d0}{A logical scalar. If set to \code{TRUE}, the function
simply returns the estimated \eqn{d0}.}

\item{no.rep.rv}{A positive real specifying the variance ratio factor of
those \code{bioCond}s without replicate samples, if any. By default,
it's set to the geometric mean of variance ratio factors of the other
\code{bioCond}s.}

\item{.call}{Never care about this argument.}
}
\value{
By default, \code{estimatePriorDfRobust} returns
    the argument list of \code{\link{bioCond}} objects,
    with the estimated number of prior degrees of
    freedom substituted for the \code{"df.prior"} component of each of them.
    Besides, their \code{"ratio.var"} components have been adjusted
    accordingly, and an attribute named \code{"no.rep.rv"} is added to the
    list if it's ever been used as the variance ratio factor of the
    \code{bioCond}s without replicate samples. A special case is that the
    estimated number of prior degrees of freedom is 0. In this case,
    \code{estimatePriorDfRobust} won't adjust existing variance ratio
    factors, and you may want to use \code{\link{setPriorDfVarRatio}} to
    explicitly specify variance ratio factors.

    If \code{return.d0} is set to \code{TRUE}, \code{estimatePriorDfRobust}
    simply returns the estimated number of prior degrees of freedom.
}
\description{
Given a set of \code{\link{bioCond}} objects of which each has been
associated with a mean-variance curve, \code{estimatePriorDfRobust}
derives a common number of prior degrees of freedom assessing the
overall goodness of fit of the mean-variance curves and accordingly
adjusts the variance ratio factor of each of the \code{bioCond}s.
Compared with \code{\link{estimatePriorDf}}, the underlying methods
of \code{estimatePriorDfRobust} for parameter estimation are
\emph{robust} to outliers.
}
\details{
The core function of \code{estimatePriorDfRobust} is very similar to that
of \code{\link{estimatePriorDf}}, except that the former estimates the
number of prior degrees of freedom and variance ratio factors
\emph{in a robust manner} (see also "References").

Unlike \code{estimatePriorDf}, you need to call explicitly
\code{estimatePriorDfRobust} if you are intended to perform \emph{robust}
parameter estimation after associating a mean-variance curve with a set of
\code{\link{bioCond}} objects (via \code{\link{fitMeanVarCurve}} for
example; see "Examples" below).
}
\examples{
data(H3K27Ac, package = "MAnorm2")
attr(H3K27Ac, "metaInfo")

## Estimate parameters regarding the associated mean-variance curve in a
## robust manner. Here we treat each cell line (i.e., individual) as a
## biological condition.

# Perform MA normalization and construct bioConds to represent cell lines.
norm <- normalize(H3K27Ac, 4, 9)
norm <- normalize(norm, 5:6, 10:11)
norm <- normalize(norm, 7:8, 12:13)
conds <- list(GM12890 = bioCond(norm[4], norm[9], name = "GM12890"),
              GM12891 = bioCond(norm[5:6], norm[10:11], name = "GM12891"),
              GM12892 = bioCond(norm[7:8], norm[12:13], name = "GM12892"))
autosome <- !(H3K27Ac$chrom \%in\% c("chrX", "chrY"))
conds <- normBioCond(conds, common.peak.regions = autosome)

# Fit a mean-variance curve by using the parametric method.
conds <- fitMeanVarCurve(conds, method = "parametric", occupy.only = TRUE)

# Estimate the associated number of prior degrees of freedom and variance
# ratio factors in a robust manner.
conds2 <- estimatePriorDfRobust(conds, occupy.only = TRUE)

# In this case, there is little difference in estimation results between the
# ordinary routine and the robust one.
sapply(conds, function(x) c(x$fit.info$df.prior, x$fit.info$ratio.var))
sapply(conds2, function(x) c(x$fit.info$df.prior, x$fit.info$ratio.var))
}
\references{
Tukey, J.W., \emph{The future of data analysis}. The annals of
mathematical statistics, 1962. \strong{33}(1): p. 1-67.

Phipson, B., et al., \emph{Robust Hyperparameter Estimation
Protects against Hypervariable Genes and Improves Power to Detect
Differential Expression}. Annals of Applied Statistics, 2016.
\strong{10}(2): p. 946-963.
}
\seealso{
\code{\link{bioCond}} for creating a \code{bioCond} object;
    \code{\link{fitMeanVarCurve}} for fitting a mean-variance curve and
    using a \code{fit.info} field to characterize it;
    \code{\link{estimatePriorDf}} for the ordinary (non-robust) version of
    \code{estimatePriorDfRobust}; \code{\link{setPriorDfRobust}} for setting
    the number of prior degrees of freedom and accordingly adjusting the
    variance ratio factors of a set of \code{bioCond}s
    \emph{in a robust manner}.
}
```
