## Supplementary Software for "HyperChIP for identifying hypervariable signals across ChIP/ATAC-seq samples": estimateSizeFactors.Rd

```
% Generated by roxygen2: do not edit by hand
% Please edit documentation in R/normalize.R
\name{estimateSizeFactors}
\alias{estimateSizeFactors}
\title{Estimate Size Factors of ChIP-seq Samples}
\usage{
estimateSizeFactors(counts, subset = NULL)
}
\arguments{
\item{counts}{A matrix or data frame consisting of read counts. Each row
represents an observation (typically a genomic interval) and each column
a ChIP-seq sample. Objects of other types are coerced to a matrix.}

\item{subset}{An optional vector specifying a subset of observations to be
used in the estimation process.}
}
\value{
\code{estimateSizeFactors} returns a numeric vector specifying the
    size factors.
}
\description{
Given a table of raw read counts from ChIP-seq experiments,
\code{estimateSizeFactors} returns estimated size factors representing
relative sequencing depths of the ChIP-seq samples.
}
\details{
This function utilizes the median ratio strategy to deduce size factors
(see "References" for details). It's primarily for being used by the MA
normalization process to select an optimal baseline sample, and in most
cases you don't need to call this function directly. It may help, however,
when you want to specify the baseline sample by your own criterion.
}
\examples{
data(H3K27Ac, package = "MAnorm2")
attr(H3K27Ac, "metaInfo")

# Use all the genomic intervals.
estimateSizeFactors(H3K27Ac[4:8])

# Use only the genomic intervals occupied by all the ChIP-seq samples.
estimateSizeFactors(H3K27Ac[4:8], subset = apply(H3K27Ac[9:13], 1, all))
}
\references{
Anders, S. and W. Huber, \emph{Differential expression analysis
    for sequence count data}. Genome Biol, 2010. \strong{11}(10): p. R106.
}
\seealso{
\code{\link{normalize}} for the MA normalization process.
}
```
