## Supplementary Software for "HyperChIP for identifying hypervariable signals across ChIP/ATAC-seq samples": estParamHyperChIP.Rd

```
% Generated by roxygen2: do not edit by hand
% Please edit documentation in R/robustMeanVarCurve.R
\name{estParamHyperChIP}
\alias{estParamHyperChIP}
\title{The Parameter Estimation Framework of HyperChIP}
\usage{
estParamHyperChIP(
  cond,
  occupy.only = TRUE,
  prob = 0.1,
  subset = NULL,
  p_low = 0.01,
  p_up = 0.1,
  return.d0 = FALSE,
  .call = TRUE,
  ...
)
}
\arguments{
\item{cond}{A \code{\link{bioCond}} object with which a mean-variance curve
been associated (see also \code{\link{fitMeanVarCurve}}).}

\item{occupy.only}{A logical scalar. If it is \code{TRUE} (default),
only occupied genomic intervals are used for the parameter estimation
process. Otherwise, all intervals are used.}

\item{prob}{The proportion of the intervals with the lowest (observed) mean
signal intensities that shall be used in the subsequent Winsorization
procedure (see "Details").}

\item{subset}{Alternatively, you can set this argument to a logical vector
to directly specify the intervals to be used in the Winsorization
procedure. This option overrides \code{occupy.only} and \code{prob}.}

\item{p_low, p_up}{Lower- and upper-proportions of extreme values to be
Winsorized. Must be strictly between 0 and 0.5.}

\item{return.d0}{A logical scalar. If set to \code{TRUE}, the function
simply returns the estimated number of prior degrees of freedom.}

\item{.call}{Never care about this argument.}

\item{...}{Further arguments to be passed to
\code{\link{estimatePriorDfRobust}}.}
}
\value{
By default, \code{estParamHyperChIP} returns the argument
    \code{\link{bioCond}} object, whose
    \code{"df.prior"} and \code{"ratio.var"} components
    have been updated. If \code{return.d0} is set to \code{TRUE},
    it simply returns the estimated number of prior degrees of freedom.
}
\description{
Given a \code{\link{bioCond}} object with which a mean-variance curve has
been associated, \code{estParamHyperChIP} estimates the related parameters
(i.e., the number of prior degrees of freedom and the variance ratio factor)
by following the framework designed in HyperChIP.
}
\details{
Technically, \code{estParamHyperChIP} first derives a lower quantile of the
observed mean signal intensities in different genomic intervals based on the
\code{prob} argument. It then selects the intervals whose mean intensities
are less than or equal to the quantile. Finally, it applies the
Winsorization technique to the selected intervals to finish the parameter
estimation (see also "References"), by using the
\code{\link{estimatePriorDfRobust}} function as the underlying engine.

\code{estParamHyperChIP} is primarily designed for coordinating with
\code{\link{varTestBioCond}} to call hypervariable and lowly variable
intervals across samples. See "Examples" for the workflow of a
standard HyperChIP analysis.
}
\examples{
data(H3K27Ac, package = "MAnorm2")
attr(H3K27Ac, "metaInfo")

## Treat all the samples as independent and perform a HyperChIP analysis.

# Use a pseudo-reference profile as baseline in the MA normalization
# process.
autosome <- !(H3K27Ac$chrom \%in\% c("chrX", "chrY"))
norm <- normalize(H3K27Ac, 4:8, 9:13, baseline = "pseudo-reference",
                  common.peak.regions = autosome)
plot(attr(norm, "MA.cor"), symbreaks = TRUE, margins = c(8, 8))

# Construct a bioCond.
cond <- bioCond(norm[4:8], norm[9:13], occupy.num = 1,
                name = "all")

# Fit a mean-variance curve by using local regression.
cond <- fitMeanVarCurve(list(cond), method = "local",
                        occupy.only = TRUE, args.lp = list(nn = 1))[[1]]
summary(cond)

# Apply the parameter estimation framework of HyperChIP.
cond <- estParamHyperChIP(cond)
summary(cond)

# Perform statistical tests and visualize the results.
res <- varTestBioCond(cond)
head(res)
hist(res$pval, breaks = 100, col = "red")
plot(res)
}
\references{
Tukey, J.W., \emph{The future of data analysis}. The annals of
mathematical statistics, 1962. \strong{33}(1): p. 1-67.

Phipson, B., et al., \emph{Robust Hyperparameter Estimation
Protects against Hypervariable Genes and Improves Power to Detect
Differential Expression}. Annals of Applied Statistics, 2016.
\strong{10}(2): p. 946-963.
}
\seealso{
\code{\link{bioCond}} for creating a \code{bioCond} object;
    \code{\link{fitMeanVarCurve}} for fitting a mean-variance curve and
    using a \code{fit.info} field to characterize it;
    \code{\link{estimatePriorDfRobust}} for estimating the number of
    prior degrees of freedom and adjusting the variance ratio factors of
    a set of \code{bioCond}s \emph{in a robust manner};
    \code{\link{varTestBioCond}}
    for calling hypervariable and invariant intervals across ChIP-seq
    samples contained in a \code{bioCond}.
}
```
