## Supplementary Software for "HyperChIP for identifying hypervariable signals across ChIP/ATAC-seq samples": fitMeanVarCurve.Rd

```
% Generated by roxygen2: do not edit by hand
% Please edit documentation in R/fitMeanVarCurve.R
\name{fitMeanVarCurve}
\alias{fitMeanVarCurve}
\title{Fit a Mean-Variance Curve}
\usage{
fitMeanVarCurve(
  conds,
  ratio.var = estimateVarRatio(conds),
  method = c("parametric fit", "local regression"),
  occupy.only = TRUE,
  range.residual = c(1e-04, 15),
  max.iter = 50,
  init.coef = NULL,
  args.lp = list(nn = 0.7),
  args.locfit = list(),
  verbose = TRUE
)
}
\arguments{
\item{conds}{A list of \code{\link{bioCond}} objects, of which at least one
should contain replicate samples.}

\item{ratio.var}{A vector giving the initial variance ratio factors of the
\code{bioCond}s. Elements are recycled if necessary. By default, it's
estimated by calling \code{\link{estimateVarRatio}}. See also
"Variance Ratio Factor" below.}

\item{method}{A character string indicating the method to be used for
fitting the curve. Either \code{"parametric fit"} (default) or
\code{"local regression"}. Can be abbreviated.}

\item{occupy.only}{A logical value. If set to \code{FALSE}, all the genomic
intervals contained in the \code{bioCond}s are used to fit the curve. By
default, only the occupied intervals are used. See also
"Methods for Fitting a Mean-Variance Curve" below.}

\item{range.residual}{A length-two vector specifying the range of residuals
of non-outliers.}

\item{max.iter}{Maximum number of iteration times allowed during the
fitting procedure.}

\item{init.coef}{An optional length-two vector specifying the initial
    coefficients for applying the parametric fitting scheme. Only used when
    \code{method} is \code{"parametric fit"}.

    In practice, chances are that \code{init.coef} is strictly required
    for the fitting process to go smoothly, as the underlying algorithm
    may fail to deduce a proper setting of initial coefficients (see
    "Examples" below). In this case, try setting \code{init.coef} to
    \code{c(0.1, 10)}, which is expected to suit most practical datasets.}

\item{args.lp}{A named list of extra arguments to \code{\link[locfit]{lp}}.
Only used when \code{method} is set to \code{"local regression"}. Note
the default value (see "Methods for Fitting a Mean-Variance Curve" below
for an explanation).}

\item{args.locfit}{A named list of extra arguments to
\code{\link[locfit]{locfit}}. Only used when \code{method} is set to
\code{"local regression"}. Note that, due to the internal
implementation, the argument \code{subset} to
\code{\link[locfit]{locfit}} mustn't be specified in it.}

\item{verbose}{Whether to print processing messages during fitting the
mean-variance curve?}
}
\value{
\code{fitMeanVarCurve} returns the argument list of
    \code{\link{bioCond}} objects, each of which has an added (updated)
    \code{fit.info} field describing its mean-variance dependence. The field
    is itself a list consisting of the following components:
    \describe{
        \item{\code{calls}}{The two function calls for associating a mean
        variance curve with this \code{bioCond} and estimating the related
        parameters, respectively. The latter is only present if you have
        made an explicit call to some function (e.g.,
        \code{\link{estimatePriorDf}}) for performing the parameter
        estimation.}
        \item{\code{method}}{Method used for fitting the mean-variance
        curve.}
        \item{\code{predict}}{A function representing the fitted curve,
        which accepts a vector of means and returns the predicted
        variances.}
        \item{\code{mvcID}}{ID of the fitted mean-variance curve.}
        \item{\code{df.prior}}{Number of prior degrees of freedom
        assessing the goodness of fit of the mean-variance curve.}
        \item{\code{ratio.var}}{Variance ratio factor of this
        \code{bioCond}.}
    }
    Each \code{bioCond} object in the returned list has the same values of
    all these components but the \code{ratio.var}.

    \code{mvcID} is used to label each fitted mean-variance curve. Each
    call to \code{fitMeanVarCurve} results in a unique ID. Thus we assert
    that different \code{bioCond} objects are associated with the same
    mean-variance curve if and only if they have the same \code{mvcID}. This
    is useful if you are to
    call differential intervals between two conditions
    via \code{\link[=diffTest.bioCond]{diffTest}}, which requires the two
    \code{bioCond} objects being compared are associated with the same
    mean-variance curve.

    Besides, if there exist \code{bioCond} objects that contain only one
    ChIP-seq sample, an attribute named \code{"no.rep.rv"} will be added to
    the returned list, recording the variance ratio factor of no-replicate
    conditions. Note that the method for estimating the variance ratio
    factor of no-replicate conditions is specifically designed (see
    \code{\link{estimatePriorDf}} for details).
}
\description{
Given a set of \code{\link{bioCond}} objects, \code{fitMeanVarCurve}
robustly fits a curve capturing the mean-variance dependence across
the genomic intervals contained in them, by iteratively detecting outliers
and removing them from a regression procedure.
}
\details{
This function performs a regression of the variance of ChIP-seq signal
intensity across replicate samples, using the mean intensity as the only
predictor. Each genomic interval contained in each of the supplied
\code{\link{bioCond}}s that consists of two or more ChIP-seq samples serves
as an observation for the regression (the sample mean and sample variance of
the interval's signal intensities in the \code{bioCond} are used as the
predictor value and response, respectively).

Note that \code{bioCond} objects must be normalized to the same level before
a mean-variance curve could be fitted for them. You can choose to either
normalize the involved ChIP-seq samples all together (see
\code{\link{normalize}}) or perform the normalization at the level of
\code{bioCond} objects (see \code{\link{normBioCond}} and also "Examples"
below).
}
\section{Variance Ratio Factor}{
 \code{fitMeanVarCurve} applies a regression
    process to the observed means and variances of signal intensities of
    genomic intervals. The regression result serves as a model capturing the
    mean-variance trend across intervals.
    Notably, each genomic interval in each
    \code{\link{bioCond}} object that contains replicate samples serves as
    an observation point for the regression.

    Variance ratio factor is designed to account for the global difference
    in variation level of signal intensities between conditions. Each
    \code{bioCond} has its own variance ratio factor, and method has been
    developed to robustly estimate the relative (scaled) variance ratio
    factors of a given set of \code{bioCond}s
    (see \code{\link{estimateVarRatio}} for details).
    Technically, observed variances from each \code{bioCond} are
    scaled based on the corresponding (relative) variance ratio factor, so
    that the scaled variances from different \code{bioCond}s are comparable
    to each other. Finally, the scaled variances from all the provided
    \code{bioCond}s are pooled together constituting the vector of responses
    for the regression process. Note that the variance ratio factors will be
    adjusted afterwards, according to the fitted mean-variance curve and its
    goodness of fit (see "Assessing Goodness of Fit" below).
}

\section{Methods for Fitting a Mean-Variance Curve}{
 There are currently two
    candidate methods for performing the regression:
    \code{"parametric fit"} (default) and \code{"local regression"}.
    Besides, the argument \code{occupy.only} controls whether to use all
    genomic intervals or only the occupied ones for the regression process.

    Typically, ChIP-seq signal intensities at
    non-occupied intervals are much
    lower than those at occupied ones. Accordingly, variation levels of the
    former are significantly higher than the latter (provided that a log
    transformation has been applied to raw read counts before performing
    the normalization, which is the default setting of
    \code{\link{normalize}}). This is because,
    for the genomic intervals having
    a low-level abundance of ChIP-seq reads, only a little fluctuation of
    read count could give rise to a dramatic fold change. If a mean-variance
    scatter plot is drawn mapping all genomic intervals to a plane, the
    points corresponding to non-occupied intervals will be largely separated
    from those of occupied intervals.

    In practice, the ChIP-seq signals located in
    non-occupied intervals result
    primarily from background noise and therefore have much lower
    signal-to-noise ratios than those in occupied intervals. As a result,
    signals observed in the two types of intervals
    almost always have distinct
    data characteristics from one another. In particular, the mean-variance
    dependence associated with non-occupied intervals is not as regular as
    observed from occupied intervals. In light of these observations, the
    recommended setting of \code{occupy.only} may be different across calls
    of \code{fitMeanVarCurve} depending on the exact \code{method} chosen
    for performing the regression. See the following for details.

    For the method of \code{"parametric fit"}, it adopts the parametric form
    of \eqn{var = c1 + c2 / (2 ^ mean)}, where \eqn{c1} and \eqn{c2} are
    coefficients to be estimated. More specifically, it fits a gamma-family
    generalized linear model with the identity link. The form is
    deduced by assuming a quadratic mean-variance relationship for raw read
    counts and applying the delta method to log2 transformation (see also
    "References"). When using this method, one typically sets
    \code{occupy.only} to \code{TRUE} (the default). Otherwise, the
    GLM fitting procedure may fail to estimate the coefficients, or the
    estimation results may be significantly biased towards the
    characteristics of ChIP-seq signals at non-occupied intervals (which is
    undesired since these signals are mostly background noises). Note also
    that applying this method is most recommended when ChIP-seq samples
    within each single \code{\link{bioCond}} are associated with a low level
    of signal variation (e.g., when these samples are biological replicates
    of a cell line; see also "Examples" below),
    since in such cases ChIP-seq data should be of high regularity
    and, thus, the parametric form could be safely expected to hold.
    Moreover, as the variation level across ChIP-seq samples increases,
    the possibility becomes higher that the GLM fitting procedure fails.

    For the method of \code{"local regression"}, it directly passes the
    observed means and scaled variances to the \code{\link[locfit]{locfit}}
    function, specifying the \code{family} to be \code{"gamma"}. When using
    this method, setting \code{occupy.only} to \code{TRUE} almost certainly
    leads to an exaggerated variance prediction for small signal intensities
    (due to the underlying algorithm for extrapolation)
    and, thus, a reduction in statistical power for detecting differential
    intervals between conditions. On the other hand,
    involving non-occupied intervals
    in the fitting process might result in an underestimated number of prior
    degrees of freedom (see "Assessing Goodness of Fit" below). This is
    because the ChIP-seq signals located in non-occupied intervals generally
    have low signal-to-noise ratios, and are therefore associated with less
    data regularity than the signals in occupied intervals. One way to
    compensate that is to re-estimate the prior df using
    only the occupied intervals after fitting the mean-variance curve (see
    \code{\link{estimatePriorDf}} and "Examples" below), which is also the
    most recommended strategy for employing a local regression. Note also
    that smoothness of the resulting curve could be adjusted by modifying
    the \code{nn} variable in \code{args.lp} (see also
    \code{\link[locfit]{lp}}). By default, \code{nn=0.7} is adopted, which
    is also the default setting of \code{\link[locfit]{lp}} at the time of
    developing this package.
}

\section{Iteration Scheme for a Robust Regression}{
 Whichever method is
    selected, \code{fitMeanVarCurve} adopts an iteration scheme to enhance
    the robustness of fitting the mean-variance trend. More specifically,
    it iteratively detects and removes outliers from a regression procedure.
    The process converges as soon as the set of outliers fixes.
    Residual of each observation is calculated as the ratio of its observed
    variance to the fitted one, and those observations with a residual
    falling outside \code{range.residual} shall be considered as outliers.
    The default value of \code{range.residual} works well for chi-squared
    distributions with a broad range of numbers of degrees of freedom (see
    also "References").
}

\section{Assessing Goodness of Fit}{
 Each fitted mean-variance curve is
    associated with a quantity assessing its goodness of fit, which is the
    number of prior degrees of freedom. Roughly speaking, the closer the
    observed mean-variance points are to the curve, the larger the resulting
    prior df of the curve, and we get more confidence in the curve.
    To be noted, the initial variance ratio factors for scaling the sample
    variances from different \code{\link{bioCond}} objects will be adjusted
    according to the estimated prior df (based on the
    underlying distributional theory).
    These adjusted variance ratio factors are
    exactly the ones stored in the returned \code{bioCond} objects.
    See \code{\link{estimatePriorDf}} for details about estimating prior
    df and accordingly adjusting variance ratio factors.
    Note also that \code{fitMeanVarCurve}
    uses exactly the set of intervals that
    are utilized for fitting the mean-variance curve to estimate the prior
    df and adjust the variance ratio factors (the set is controlled by the
    argument \code{occupy.only}; see also
    "Methods for Fitting a Mean-Variance Curve" above).

    Prior df is primarily used for the following
    differential analysis. We call a variance read from a mean-variance
    curve a prior one. In cases where you use
    \code{\link[=diffTest.bioCond]{diffTest}} to call differential intervals
    between two \code{bioCond}s, the final variance estimate associated
    with each individual interval is obtained by averaging its observed
    and prior variances, weighted by their respective numbers of degrees
    of freedom.
}

\section{Extending the Application Scope of a Mean-Variance Curve}{
 With a
    set of \code{\link{bioCond}} objects at hand, you might want to use only
    part of them to fit the mean-variance curve.
    For example, suppose ChIP-seq samples
    stored in some \code{bioCond} objects are associated with a low data
    regularity (due to, e.g., bad sample qualities), and you don't
    want to include these samples when fitting the curve. One way to work
    around it is to exclude the \code{bioCond} objects from the fitting
    process, extend the application scope of the fitted curve (via
    \code{\link{extendMeanVarCurve}}) so that it applies to the excluded
    \code{bioCond}s as well, and (optionally) re-assess the overall goodness
    of fit via \code{\link{estimatePriorDf}} (see also the "Examples"
    given for \code{\link{extendMeanVarCurve}}).

    There is another scenario where extending a mean-variance curve could be
    useful. In practice, chances are that only one ChIP-seq sample is
    available for each of two conditions to be compared. To make the
    analysis possible, one way is to treat the two samples as replicates and
    fit a mean-variance curve accordingly. The fitted curve can then be
    associated with the two conditions each containing a single sample (via
    \code{\link{extendMeanVarCurve}}),
    and differential intervals between them
    can be subsequently called following a regular routine (see "Examples"
    provided in \code{\link{extendMeanVarCurve}}).
    To be noted, this method is most suited when the two
    conditions being compared are close. Otherwise, the method may lead to
    an over-conserved \emph{p}-value calculation.
}

\examples{
data(H3K27Ac, package = "MAnorm2")
attr(H3K27Ac, "metaInfo")

## Fit a mean-variance curve treating each cell line (i.e., individual) as a
## biological condition.

# Perform the MA normalization and construct bioConds to represent cell
# lines.
norm <- normalize(H3K27Ac, 4, 9)
norm <- normalize(norm, 5:6, 10:11)
norm <- normalize(norm, 7:8, 12:13)
conds <- list(GM12890 = bioCond(norm[4], norm[9], name = "GM12890"),
              GM12891 = bioCond(norm[5:6], norm[10:11], name = "GM12891"),
              GM12892 = bioCond(norm[7:8], norm[12:13], name = "GM12892"))
autosome <- !(H3K27Ac$chrom \%in\% c("chrX", "chrY"))
conds <- normBioCond(conds, common.peak.regions = autosome)

# Variations in ChIP-seq signals across biological replicates of a cell line
# are generally of a low level, and their relationship with the mean signal
# intensities is expected to be well modeled by the presumed parametric
# form.
conds <- fitMeanVarCurve(conds, method = "parametric", occupy.only = TRUE)
summary(conds[[1]])
plotMeanVarCurve(conds, subset = "occupied")

\dontrun{
# Sometimes the parametric fitting algorithm cannot automatically deduce
# proper starting values for estimating the coefficients.
fitMeanVarCurve(conds[3], method = "parametric", occupy.only = TRUE)
}

# In such cases, explicitly specify the initial values of the coefficients.
fitMeanVarCurve(conds[3], method = "parametric", occupy.only = TRUE,
                init.coef = c(0.1, 10))

## Fit a mean-variance curve treating each gender as a biological condition,
## and each individual a replicate.

# Group individuals into bioConds based on their genders.
female <- cmbBioCond(conds[c(1, 3)], name = "female")
male <- cmbBioCond(conds[2], name = "male")

# The dependence of variance of ChIP-seq signal intensity across individuals
# on the mean signal intensity is not as regular as in the case for modeling
# biological replicates of cell lines. Better use the local regression to
# adaptively capture the mean-variance trend.
genders <- list(female = female, male = male)
genders1 <- fitMeanVarCurve(genders, method = "local", occupy.only = TRUE)
genders2 <- fitMeanVarCurve(genders, method = "local", occupy.only = FALSE)

# Suppose the local regression is performed using only the occupied genomic
# intervals as input. Good chances are that the extrapolation algorithm
# implemented in the regression method will produce over-estimated variances
# for the non-occupied intervals.
plotMeanVarCurve(genders1, subset = "all")
plotMeanVarCurve(genders2, subset = "all")
plotMeanVarCurve(genders1, subset = "non-occupied")
plotMeanVarCurve(genders2, subset = "non-occupied")

# On the other hand, applying the local regression on all genomic intervals
# may considerably reduce the estimated number of prior degrees of freedom
# associated with the fitted mean-variance curve, as ChIP-seq signals in the
# non-occupied intervals are generally of less data regularity compared with
# those in the occupied intervals.
summary(genders1$female)
summary(genders2$female)

# To split the difference, fit the mean-variance curve on all genomic
# intervals and re-estimate the number of prior degrees of freedom using
# only the occupied intervals, which is also the most recommended strategy
# in practice.
genders3 <- estimatePriorDf(genders2, occupy.only = TRUE)
plotMeanVarCurve(genders3, subset = "all")
plotMeanVarCurve(genders3, subset = "non-occupied")
summary(genders3$female)
}
\references{
Smyth, G.K., \emph{Linear models and empirical bayes methods for assessing
differential expression in microarray experiments}. Stat Appl Genet Mol
Biol, 2004. \strong{3}: p. Article3.

Anders, S. and W. Huber, \emph{Differential expression analysis for sequence
count data}. Genome Biol, 2010. \strong{11}(10): p. R106.

Law, C.W., et al., \emph{voom: Precision weights unlock linear model
analysis tools for RNA-seq read counts}. Genome Biol, 2014.
\strong{15}(2): p. R29.

Tu, S., et al., \emph{MAnorm2 for quantitatively comparing groups of
ChIP-seq samples}. Genome Res, 2021. \strong{31}(1): p. 131-145.
}
\seealso{
\code{\link{bioCond}} for creating a \code{bioCond} object from a
    set of ChIP-seq samples; \code{\link{normalize}} for performing an MA
    normalization on ChIP-seq samples; \code{\link{normalizeBySizeFactors}}
    for normalizing ChIP-seq samples based on their size factors;
    \code{\link{normBioCond}} for performing an MA normalization on
    \code{bioCond} objects; \code{\link{normBioCondBySizeFactors}} for
    normalizing \code{bioCond} objects based on their size factors.

    \code{\link{estimateVarRatio}} for estimating the relative variance
    ratio factors of a set of \code{bioCond}s; \code{\link{varRatio}} for a
    formal description of variance ratio factor;
    \code{\link{estimatePriorDf}} for estimating the number of prior degrees
    of freedom as well as adjusting variance ratio factors accordingly;
    \code{\link{estimatePriorDfRobust}} for a \emph{robust} version of
    \code{estimatePriorDf}.

    \code{\link{setMeanVarCurve}} for setting the mean-variance curve of a
    set of \code{bioCond} objects; \code{\link{extendMeanVarCurve}} for
    extending the application scope of a fitted mean-variance curve to the
    \code{bioCond}s not used to fit it; \code{\link{plotMeanVarCurve}} for
    plotting a mean-variance curve.

    \code{\link{distBioCond}} for robustly measuring the distances between
    ChIP-seq samples in a \code{bioCond} by considering its mean-variance
    trend; \code{\link{vstBioCond}} for applying a variance-stabilizing
    transformation to signal intensities of samples in a \code{bioCond}.

    \code{\link[=diffTest.bioCond]{diffTest}} for calling differential
    intervals between two \code{bioCond} objects; \code{\link{aovBioCond}}
    for calling differential intervals across multiple \code{bioCond}s;
    \code{\link{varTestBioCond}} for calling hypervariable and invariant
    intervals across ChIP-seq samples contained in a \code{bioCond}.
}
```
