## Supplementary Software for "HyperChIP for identifying hypervariable signals across ChIP/ATAC-seq samples": H3K27Ac.Rd

```
% Generated by roxygen2: do not edit by hand
% Please edit documentation in R/MAnorm2.R
\docType{data}
\name{H3K27Ac}
\alias{H3K27Ac}
\title{ChIP-seq Samples for H3K27Ac in Human Lymphoblastoid Cell Lines}
\format{
\code{H3K27Ac} is a data frame that records the features of 73,828
    non-overlapping genomic intervals regarding the H3K27Ac ChIP-seq signals
    in multiple human lymphoblastoid cell lines. It contains the following
    variables:
    \describe{
        \item{\code{chrom, start, end}}{Genomic coordinate of each interval.
        Note that these coordinates are 0-based and correspond to the hg19
        genome assembly.}
        \item{\code{cellLine_H3K27Ac_num.read_cnt}}{Each variable whose name
        is of this form records the number of reads from a ChIP-seq sample
        that fall within each genomic interval. For example,
        \code{GM12891_H3K27Ac_2.read_cnt} corresponds to the 2nd
        biological replicate of a ChIP-seq experiment that targets H3K27Ac
        in a cell line named GM12891.}
        \item{\code{cellLine_H3K27Ac_num.occupancy}}{Each variable whose
        name is of this form records the enrichment status of each genomic
        interval in a ChIP-seq sample. An enrichment status of 1 indicates
        that the interval is enriched with reads in the sample; an
        enrichment status of 0 indicates otherwise. In practice, enrichment
        status of a genomic interval in a certain ChIP-seq sample could be
        determined by its overlap with the peaks (see "References" below) of
        the sample. Note also that variables of this class correspond to the
        variables of raw read counts one by one.}
    }
    Each cell line derives from a separate individual of the Caucasian
    population. Use \code{attr(H3K27Ac, "metaInfo")} to get a data frame
    that records meta information about the involved individuals.
}
\source{
Raw sequencing data were obtained from Kasowski et al., 2013 (see
    "References" below). Adapters and low-sequencing-quality bases were
    trimmed from 3' ends of reads using \code{trim_galore}. The
    resulting reads were then aligned to the hg19 reference genome
    by \code{bowtie}. \code{MACS} was utilized to call peaks
    for each ChIP-seq sample.

    Finally, \code{MAnorm2_utils} was exploited to integrate the alignment
    results as well as peaks of ChIP-seq samples into this regular
    table. \code{MAnorm2_utils} is specifically designed to create input
    tables of \code{MAnorm2}.
    See the \href{https://github.com/tushiqi/MAnorm2_utils}{home page of
    MAnorm2_utils} for more information about it. It has also been uploaded
    to the \href{https://pypi.org/}{PyPI repository} as a Python package.
}
\usage{
H3K27Ac
}
\description{
Benefiting from the associated ChIP-seq samples, this dataset profiles
H3K27Ac levels along the whole genome for multiple human
lymphoblastoid cell lines, each derived from a separate person.
Specifically, a set of genomic intervals of around the same size (2 kb)
has been systematically selected to thoroughly cover the part of the genome
that is enriched with reads in at least one of the ChIP-seq samples. And
for each of these intervals, this dataset records its raw read count and
enrichment status in each of the samples.
}
\references{
Zhang, Y., et al., \emph{Model-based analysis of ChIP-Seq (MACS)}. Genome
Biol, 2008. \strong{9}(9): p. R137.

Kasowski, M., et al., \emph{Extensive variation in chromatin states across
humans}. Science, 2013. \strong{342}(6159): p. 750-2.
}
\keyword{datasets}
```
