## Supplementary Software for "HyperChIP for identifying hypervariable signals across ChIP/ATAC-seq samples": intervalMeans.Rd

```
% Generated by roxygen2: do not edit by hand
% Please edit documentation in R/bioCond.R
\name{intervalMeans}
\alias{intervalMeans}
\title{Deduce the Sample Mean Signal Intensity}
\usage{
intervalMeans(x, inv.strMatrix)
}
\arguments{
\item{x}{A matrix of normalized signal intensities, where each row
represents an interval and each column a sample.}

\item{inv.strMatrix}{A list of inversed structure matrices corresponding
to the intervals. Elements of it are recycled if necessary.}
}
\value{
A numeric vector of the sample mean signal intensities.
}
\description{
Given a matrix of normalized signal intensities and the inverse of the
corresponding structure matrices, \code{intervalMeans} returns the sample
mean signal intensity of each genomic interval.
}
\seealso{
\code{\link{bioCond}} for creating an R object representing a
    biological condition, and \code{\link{setWeight}} for modifying the
    structure matrices of such an object.
}
```
