## Supplementary Software for "HyperChIP for identifying hypervariable signals across ChIP/ATAC-seq samples": MAplot.bioCond.Rd

```
% Generated by roxygen2: do not edit by hand
% Please edit documentation in R/show.R
\name{MAplot.bioCond}
\alias{MAplot.bioCond}
\title{Create an MA Plot on Two \code{bioCond} Objects}
\usage{
\method{MAplot}{bioCond}(
  x,
  y,
  col = NULL,
  pch = NULL,
  ylim = c(-6, 6),
  xlab = "A value",
  ylab = "M value",
  plot.legend = TRUE,
  ...
)
}
\arguments{
\item{x, y}{Two \code{\link{bioCond}} objects.}

\item{col, pch}{Optional length-4 vectors specifying the colors and point
characters of 4 types of genomic intervals: common peak regions, peak
regions specific to the 2nd condition, peak regions specific to the 1st
condition, and the others. Elements are
recycled if necessary.}

\item{ylim}{A length-two vector specifying the plotting range of Y-axis
(i.e., the M value). Each M value falling outside the range will be
shrunk to the corresponding limit. Setting the option to \code{NULL}
to suppress this behavior.}

\item{xlab, ylab}{Labels for the X and Y axes.}

\item{plot.legend}{A logical value indicating whether to add a legend.}

\item{...}{Further arguments to be passed to \code{\link[graphics]{plot}}.}
}
\value{
The function returns \code{NULL}.
}
\description{
Given two \code{\link{bioCond}} objects, the function draws an MA plot,
which is a scatter plot with signal intensity differences between the two
conditions against the average signal intensities across conditions.
}
\details{
Genomic intervals are classified based on
the \code{occupancy} field in each of
the two \code{\link{bioCond}} objects. See \code{\link{bioCond}} for a full
description of the structure of a \code{bioCond} object.
}
\note{
While it's not strictly required, ChIP-seq samples contained in the
    two \code{\link{bioCond}} objects are expected to have been normalized
    prior to calling this function. These samples could be normalized all
    together before being classified into biological conditions (via
    \code{\link{normalize}}). Alternatively, normalization can also be
    performed at the level of \code{bioCond} objects (via
    \code{\link{normBioCond}}).

    Given the typically large number of points to draw, you may want to
    use \code{\link[scales]{alpha}} to adjust color transparency if you
    intend to specify \code{col} explicitly.
}
\examples{
data(H3K27Ac, package = "MAnorm2")
attr(H3K27Ac, "metaInfo")

## Create MA scatter plots for the comparisons between individuals.

# Perform the MA normalization and construct bioConds to represent
# individuals.
norm <- normalize(H3K27Ac, 4, 9)
norm <- normalize(norm, 5:6, 10:11)
norm <- normalize(norm, 7:8, 12:13)
conds <- list(GM12890 = bioCond(norm[4], norm[9], name = "GM12890"),
              GM12891 = bioCond(norm[5:6], norm[10:11], name = "GM12891"),
              GM12892 = bioCond(norm[7:8], norm[12:13], name = "GM12892"))
autosome <- !(H3K27Ac$chrom \%in\% c("chrX", "chrY"))
conds <- normBioCond(conds, common.peak.regions = autosome)

# MA plots on pairs of individuals.
MAplot(conds[[1]], conds[[2]], main = "GM12890 vs. GM12891")
abline(h = 0, lwd = 2, lty = 5)
MAplot(conds[[1]], conds[[3]], main = "GM12890 vs. GM12892")
abline(h = 0, lwd = 2, lty = 5)
MAplot(conds[[2]], conds[[3]], main = "GM12891 vs. GM12892")
abline(h = 0, lwd = 2, lty = 5)
}
\seealso{
\code{\link{bioCond}} for creating a \code{bioCond} object;
    \code{\link{MAplot.default}} for producing an MA plot on normalized
    signal intensities of two ChIP-seq samples; \code{\link{normalize}} for
    performing an MA normalization on ChIP-seq samples;
    \code{\link{normBioCond}} for normalizing a set of \code{bioCond}
    objects.
}
```
