## Supplementary Software for "HyperChIP for identifying hypervariable signals across ChIP/ATAC-seq samples": MAplot.Rd

```
% Generated by roxygen2: do not edit by hand
% Please edit documentation in R/show.R
\name{MAplot}
\alias{MAplot}
\alias{MAplot.default}
\title{Generic MA Plotting}
\usage{
MAplot(x, ...)

\method{MAplot}{default}(
  x,
  y,
  occupy.x,
  occupy.y,
  col = NULL,
  pch = NULL,
  ylim = c(-6, 6),
  xlab = "A value",
  ylab = "M value",
  args.legend = list(x = "topright", legend = c("common", "y specific", "x specific",
    "others")),
  ...
)
}
\arguments{
\item{x, y}{\code{x} is any R object for which a \code{MAplot} method has
been defined. For the default method, \code{x} and \code{y} are two
numeric vectors representing signal intensities of the 1st and 2nd
samples, respectively.}

\item{...}{Arguments to be passed to specific methods for the S3 generic.
For the default method, \code{...} represents further arguments to be
passed to \code{\link[graphics]{plot}}.}

\item{occupy.x, occupy.y}{Two logical vectors of occupancy indicators of the
two samples.}

\item{col, pch}{Optional length-4 vectors specifying the colors and point
characters of 4 types of genomic intervals: common peak regions, peak
regions specific to the 2nd sample, peak regions specific to the 1st
sample, and the others. Elements are recycled if necessary.}

\item{ylim}{A length-two vector specifying the plotting range of Y-axis
(i.e., the M value). Each M value falling outside the range will be
shrunk to the corresponding limit. Setting the option to \code{NULL}
to suppress this behavior.}

\item{xlab, ylab}{Labels for the X and Y axes.}

\item{args.legend}{A list of arguments to be passed to
\code{\link[graphics]{legend}}. You may want to modify the default to
incorporate actual sample names.}
}
\value{
For the default method, \code{MAplot} returns \code{NULL}.
}
\description{
\code{MAplot} is a generic function used to produce an MA plot. Described
here is the default method for plotting on (normalized) signal intensities
of two ChIP-seq samples (see also \code{\link{normalize}}).
}
\note{
While it's not strictly required, one typically normalizes the signal
    intensities (using \code{\link{normalize}}) prior to calling this
    function.

    Given the typically large number of points to draw, you may want to
    use \code{\link[scales]{alpha}} to adjust color transparency if you
    intend to specify \code{col} explicitly.
}
\examples{
data(H3K27Ac, package = "MAnorm2")
attr(H3K27Ac, "metaInfo")

## Create MA scatter plots on normalized ChIP-seq samples.

# Perform MA normalization directly on all ChIP-seq samples. Exclude the
# genomic intervals in sex chromosomes from common peak regions, since these
# samples are from different genders.
autosome <- !(H3K27Ac$chrom \%in\% c("chrX", "chrY"))
norm <- normalize(H3K27Ac, 4:8, 9:13, common.peak.regions = autosome)

# MA plot on two samples from the same individual.
legend <- c("common", "GM12891_2 specific", "GM12891_1 specific", "others")
MAplot(norm[[5]], norm[[6]], norm[[10]], norm[[11]],
       args.legend = list(x = "topright", legend = legend),
       main = "GM12891_rep1 vs. GM12891_rep2")
abline(h = 0, lwd = 2, lty = 5)

# MA plot on two samples from different individuals.
legend <- c("common", "GM12891_1 specific", "GM12890_1 specific", "others")
MAplot(norm[[4]], norm[[5]], norm[[9]], norm[[10]],
       args.legend = list(x = "topright", legend = legend),
       main = "GM12890_rep1 vs. GM12891_rep1")
abline(h = 0, lwd = 2, lty = 5)
}
\seealso{
\code{\link{normalize}} for performing an MA normalization on
    ChIP-seq samples; \code{\link{MAplot.bioCond}} for creating an MA plot
    on \code{\link{bioCond}} objects.
}
```
