## Supplementary Software for "HyperChIP for identifying hypervariable signals across ChIP/ATAC-seq samples": mean_var_logwinf.Rd

```
% Generated by roxygen2: do not edit by hand
% Please edit documentation in R/robustMeanVarCurve.R
\name{mean_var_logwinf}
\alias{mean_var_logwinf}
\title{Expectation and Variance of Log Winsorized \emph{F} Distribution}
\usage{
mean_var_logwinf(
  df1,
  df2,
  p_low = 0.01,
  p_up = 0.1,
  nw = gauss.quad(128, kind = "legendre")
)
}
\arguments{
\item{df1, df2}{Vectors of numbers of numerator and denominator degrees of
freedom. \code{Inf} is allowed.}

\item{p_low, p_up}{Vectors of lower- and upper-tail probabilities for
Winsorizing. Must be strictly between 0 and 0.5. Note that \code{df1},
\code{df2}, \code{p_low} and \code{p_up} are recycled to align with the
longest of them.}

\item{nw}{A list containing \code{nodes} and \code{weights} variables for
calculating the definite integral of a function \code{f} over the
interval \code{[-1, 1]}, which is approximated by
\code{sum(nw$weights * f(nw$nodes))}. By default,
\code{mean_var_logwinf} uses
a set of Gauss-Legendre nodes along with the corresponding weights
calculated by \code{\link[statmod]{gauss.quad}}.}
}
\value{
A list consisting of the following components:
    \describe{
        \item{\code{mu}}{Vector of expectations.}
        \item{\code{v}}{Vector of variances.}
    }
}
\description{
\code{mean_var_logwinf} calculates the expectation and
variance of a log Winsorized \emph{F} distribution by
appealing to methods for numerical integration.
}
\details{
The function implements exactly the method described in
Phipson et al., 2016 (see "References").
}
\examples{
# Derive the expectation and variance of a log Winsorized F distribution by
# simulation.
random_logwinf <- function(n, df1, df2, p_low, p_up) {
    x <- rf(n, df1, df2)
    q_low <- qf(p_low, df1, df2, lower.tail = TRUE)
    q_up <- qf(p_up, df1, df2, lower.tail = FALSE)
    x[x < q_low] <- q_low
    x[x > q_up] <- q_up
    x <- log(x)
    c(mean(x), var(x))
}

n <- 10000
df1 <- 2
df2 <- 2 ^ (0:10)
p_low <- 0.01
p_up <- 0.1

# Compare simulation results with those from numerical integration.
set.seed(100)
res1 <- vapply(df2, function(x) random_logwinf(n, df1, x, p_low, p_up),
               numeric(2))
res2 <- mean_var_logwinf(df1, df2, p_low, p_up)

plot(0:10, res1[1, ], type = "l", lwd = 2, col = "red", xlab = "Log2(df2)",
     ylab = "Mean")
lines(0:10, res2$mu, lty = 5, lwd = 2, col = "red")
legend("topright", c("Simulation", "Numerical integration"), lty = c(1, 5),
       lwd = 2, col = "red")

plot(0:10, res1[2, ], type = "l", lwd = 2, col = "red", xlab = "Log2(df2)",
     ylab = "Var")
lines(0:10, res2$v, lty = 5, lwd = 2, col = "red")
legend("topright", c("Simulation", "Numerical integration"), lty = c(1, 5),
       lwd = 2, col = "red")

# When df2 is Inf.
random_logwinf(n, df1, Inf, p_low, p_up)
mean_var_logwinf(df1, Inf, p_low, p_up)
}
\references{
Phipson, B., et al., \emph{Robust Hyperparameter Estimation
    Protects against Hypervariable Genes and Improves Power to Detect
    Differential Expression}. Annals of Applied Statistics, 2016.
    \strong{10}(2): p. 946-963.
}
\seealso{
\code{\link[statmod]{gauss.quad}} for calculating nodes and
    weights for Gaussian quadrature.
}
```
