## Supplementary Software for "HyperChIP for identifying hypervariable signals across ChIP/ATAC-seq samples": mvcID.new.Rd

```
% Generated by roxygen2: do not edit by hand
% Please edit documentation in R/util.R
\name{mvcID.new}
\alias{mvcID.new}
\title{Create a New Unique ID for a Mean-Variance Curve}
\usage{
mvcID.new(n = 10)
}
\arguments{
\item{n}{Length of the serial number.}
}
\value{
A character scalar representing the created ID.
}
\description{
To achieve that different calls of \code{mvcID.new} generate distinct IDs,
the function returns the current time via \code{\link[base]{Sys.time}},
appended by a randomly generated serial number.
}
\examples{
mvcID.new()
mvcID.new()
Sys.sleep(1.1)
mvcID.new()
}
```
