## Supplementary Software for "HyperChIP for identifying hypervariable signals across ChIP/ATAC-seq samples": normalizeBySizeFactors.Rd

```
% Generated by roxygen2: do not edit by hand
% Please edit documentation in R/normalize.R
\name{normalizeBySizeFactors}
\alias{normalizeBySizeFactors}
\title{Normalize ChIP-seq Samples by Their Size Factors}
\usage{
normalizeBySizeFactors(
  x,
  count,
  subset = NULL,
  interval.size = FALSE,
  offset = 0.5,
  convert = NULL
)
}
\arguments{
\item{x}{A data frame containing the read count variables. Each row should
represent a genomic interval or a gene.
Objects of other types are coerced to a data frame.}

\item{count}{A vector of either integers or characters indexing the read
count variables in \code{x} to be normalized. Each of these variables
represents a ChIP-seq/RNA-seq sample. Elements of \code{count} must be
unique.}

\item{subset}{An optional vector specifying the subset of intervals or genes
to be used for estimating size factors. For ChIP-seq samples, you may
want to use only the intervals occupied by all the samples to estimate
their size factors (see "Examples" below). By default, all genomic
intervals or genes are used.}

\item{interval.size}{A numeric vector of interval sizes or a logical scalar
    to specify
    whether to use interval sizes for converting normalized read counts into
    normalized signal intensities (see "Details").
    If set to \code{TRUE}, the function will look for the \code{"start"} and
    \code{"end"} variables in \code{x}, and use them to calculate interval
    sizes. By default, interval sizes are not used.

    In cases of analyzing RNA-seq samples, interval sizes, if used, should
    be the corresponding gene lengths (or sums of exon lengths).}

\item{offset}{The offset value used for converting normalized read counts
into normalized signal intensities (see "Details"). The default value
is suited to most cases. If you are analyzing RNA-seq samples and
intended to use gene lengths, however, a smaller offset value
(e.g., 0.01) is recommended.}

\item{convert}{An optional function specifying the way that normalized read
counts are converted into normalized signal intensities. It should
accept a vector of inputs and return a vector of the corresponding
signal intensities. If set, \code{interval.size} and \code{offset} are
ignored.}
}
\value{
\code{normalizeBySizeFactors} returns the provided data frame, with
    the read counts replaced by the corresponding normalized signal
    intensities. Besides, an attribute named \code{"size.factor"} is added
    to the data frame, recording the size factor of each specified sample.
}
\description{
Given read counts from a set of ChIP-seq samples in a set of
genomic intervals, this function normalizes the counts using size factors
of the samples, and converts the normalized read counts into normalized
signal intensities more of a continuous variable.
The function can also be used to normalize RNA-seq
samples, in which case each genomic interval refers to a gene. In fact, the
normalization method implemented in this function is most suited to RNA-seq
datasets. See \code{\link{normalize}} for a more robust method for
normalizing ChIP-seq samples.
}
\details{
This function first estimates the size factor of each sample specified,
which quantifies the sample's relative sequencing depth. Technically, the
function applies the median ratio method to the raw read counts, which is
originally devised to normalize RNA-seq samples (see "References"). Then,
normalized read counts are deduced by dividing the raw counts of each sample
by its size factor.

These normalized read counts are then converted into normalized signal
intensities more of a continuous variable. By default, the function uses
the equation \eqn{log2(normCnt + offset)}, or
\eqn{log2(normCnt / intervalSize + offset)} if interval sizes
(or gene lengths) are provided. To be noted, while the interval sizes
(either specified by users or calculated from the data frame) are considered
as number of base pairs, the \eqn{intervalSize} variable used in the latter
equation has a unit of kilo base pairs.
In this case, 0.5 still serves as a generally appropriate offset for
ChIP-seq samples. For RNA-seq samples, however, a smaller offset value
(e.g., 0.01) should be adopted.

In most cases, simply using the former equation is recommended. You may,
however, want to involve the interval sizes (or gene lengths) when the
samples to
be classified into the same biological condition are associated with a large
variation (e.g., when they are from different individuals; see also
\code{\link{bioCond}}). Besides, the goodness of fit of mean-variance curve
(see also \code{\link{fitMeanVarCurve}}) could serve as one of the
principles for selecting an appropriate converting equation.

The \code{convert} argument serves as an optional function for converting
normalized read counts into normalized signal intensities. The function is
expected to operate on the vector of normalized counts of each sample, and
should return the converted signal intensities.
\code{convert} is barely used, exceptions including applying a
variance stabilizing transformation or shrinking potential outliers.
}
\examples{
data(H3K27Ac, package = "MAnorm2")
attr(H3K27Ac, "metaInfo")

## Normalize directly the whole set of ChIP-seq samples by their size
## factors.

# Use only the genomic intervals that are occupied by all the ChIP-seq
# samples to be normalized to estimate the size factors.
norm <- normalizeBySizeFactors(H3K27Ac, 4:8,
                               subset = apply(H3K27Ac[9:13], 1, all))

# Inspect the normalization effects.
attr(norm, "size.factor")
MAplot(norm[[4]], norm[[5]], norm[[9]], norm[[10]],
       main = "GM12890_rep1 vs. GM12891_rep1")
abline(h = 0, lwd = 2, lty = 5)

## Alternatively, perform the normalization first within each cell line, and
## then normalize across cell lines. In practice, this strategy is more
## recommended than the aforementioned one.

# Normalize samples separately for each cell line.
norm <- normalizeBySizeFactors(H3K27Ac, 4)
norm <- normalizeBySizeFactors(norm, 5:6,
                               subset = apply(norm[10:11], 1, all))
norm <- normalizeBySizeFactors(norm, 7:8,
                               subset = apply(norm[12:13], 1, all))

# Construct separately a bioCond object for each cell line, and normalize
# the resulting bioConds by their size factors.
conds <- list(GM12890 = bioCond(norm[4], norm[9], name = "GM12890"),
              GM12891 = bioCond(norm[5:6], norm[10:11], name = "GM12891"),
              GM12892 = bioCond(norm[7:8], norm[12:13], name = "GM12892"))
conds <- normBioCondBySizeFactors(conds)

# Inspect the normalization effects.
attr(conds, "size.factor")
MAplot(conds[[1]], conds[[2]], main = "GM12890 vs. GM12891")
abline(h = 0, lwd = 2, lty = 5)
}
\references{
Anders, S. and W. Huber, \emph{Differential expression analysis
    for sequence count data}. Genome Biol, 2010. \strong{11}(10): p. R106.
}
\seealso{
\code{\link{normalize}} for performing an MA normalization on
    ChIP-seq samples; \code{\link{estimateSizeFactors}} for estimating size
    factors of ChIP-seq/RNA-seq samples;
    \code{\link[=MAplot.default]{MAplot}} for creating an MA plot on
    normalized signal intensities of two samples;
    \code{\link{bioCond}} for creating an object to represent a biological
    condition given a set of normalized samples, and
    \code{\link{normBioCondBySizeFactors}} for normalizing such
    objects based on their size factors.
}
```
