## Supplementary Software for "HyperChIP for identifying hypervariable signals across ChIP/ATAC-seq samples": normCoef.Rd

```
% Generated by roxygen2: do not edit by hand
% Please edit documentation in R/normalize.R
\name{normCoef}
\alias{normCoef}
\title{Deduce MA Normalization Coefficients}
\usage{
normCoef(baseline, to.norm)
}
\arguments{
\item{baseline}{A numeric vector representing the baseline signal intensity.}

\item{to.norm}{A numeric vector representing the sample to be normalized.}
}
\value{
\code{c(slope, intercept)}
}
\description{
Deduce MA Normalization Coefficients
}
```
