## Supplementary Software for "HyperChIP for identifying hypervariable signals across ChIP/ATAC-seq samples": plotMeanVarCurve.Rd

```
% Generated by roxygen2: do not edit by hand
% Please edit documentation in R/show.R
\name{plotMeanVarCurve}
\alias{plotMeanVarCurve}
\title{Plot a Mean-Variance Curve}
\usage{
plotMeanVarCurve(
  conds,
  subset = c("all", "occupied", "non-occupied"),
  col = alpha("blue", 0.02),
  pch = 20,
  xlab = "Mean",
  ylab = "log10(Var)",
  args.legend = list(x = "bottomleft"),
  args.lines = list(col = "red", lwd = 2),
  only.add.line = FALSE,
  ...
)
}
\arguments{
\item{conds}{A list of \code{\link{bioCond}} objects with which a
mean-variance curve has been associated.}

\item{subset}{A character string indicating the subset of genomic intervals
used for the scatter plot (see "Details"). Must be one of \code{"all"}
(default), \code{"occupied"}, or \code{"non-occupied"}.
Can be abbreviated.}

\item{col, pch}{Optional vectors specifying the color and point character for
genomic intervals in each \code{bioCond}. Elements are recycled if
necessary.}

\item{xlab, ylab}{Labels for the X and Y axes.}

\item{args.legend}{Further arguments to be passed to
\code{\link[graphics]{legend}}.}

\item{args.lines}{Further arguments to be passed to
\code{\link[graphics]{lines}}.}

\item{only.add.line}{A logical value. If set to \code{TRUE}, only the
mean-variance curve is added to the current plot.}

\item{...}{Further arguments to be passed to \code{\link[graphics]{plot}}.}
}
\value{
The function returns \code{NULL}.
}
\description{
Given a list of \code{\link{bioCond}} objects associated with a common
mean-variance curve, \code{plotMeanVarCurve} draws a scatter plot of
observed \code{(mean, log10(variance))} pairs from the genomic intervals
contained in them. It also adds the mean-variance curve to the plot.
}
\details{
All \code{\link{bioCond}} objects supplied in \code{conds} should be
associated with the same mean-variance curve. Thus, they must have the same
\code{"mvcID"} (see \code{\link{fitMeanVarCurve}} for the data structure
stored in a \code{bioCond} object describing its fit of mean-variance
trend). Typically, \code{conds} is a returned value from
\code{\link{fitMeanVarCurve}}, \code{\link{setMeanVarCurve}} or
\code{\link{extendMeanVarCurve}}.

Notably, to make the observed variance of each genomic interval in each
\code{bioCond} object comparable to the mean-variance curve, all variance
values used for the scatter plot have been adjusted for the variance ratio
factor specific to each \code{bioCond}. See \code{\link{fitMeanVarCurve}}
and \code{\link{estimatePriorDf}} for a description of variance ratio
factor. Note also that there is a function named \code{\link{plotMVC}}
that is specifically designed for plotting a mean-variance curve on a
single \code{bioCond}. This function scales mean-variance curve by the
associated variance ratio factor and leaves observed variances unadjusted.

By default, each genomic interval in each \code{bioCond} object that
contains replicate samples provides one point for the scatter plot. Setting
\code{subset} to \code{"occupied"} (\code{"non-occupied"}) makes the
function use only those intervals occupied (not occupied) by their
\code{bioCond}s to draw the plot (see \code{\link{normalize}} and
\code{\link{bioCond}} for more information about occupancy states of
genomic intervals).
}
\examples{
data(H3K27Ac, package = "MAnorm2")
attr(H3K27Ac, "metaInfo")

## Fit and plot a mean-variance curve for GM12891 and GM12892 cell lines.

# Perform the MA normalization and construct bioConds to represent
# individuals.
norm <- normalize(H3K27Ac, 5:6, 10:11)
norm <- normalize(norm, 7:8, 12:13)
conds <- list(GM12891 = bioCond(norm[5:6], norm[10:11], name = "GM12891"),
              GM12892 = bioCond(norm[7:8], norm[12:13], name = "GM12892"))
autosome <- !(H3K27Ac$chrom \%in\% c("chrX", "chrY"))
conds <- normBioCond(conds, common.peak.regions = autosome)

# Fit mean-variance trend based on the presumed parametric form.
conds <- fitMeanVarCurve(conds, method = "parametric", occupy.only = TRUE)
summary(conds[[1]])

# Plot the fitted mean-variance curve.
plotMeanVarCurve(conds, subset = "occupied")

# Use different colors for the two bioConds, to see if the mean-variance
# points from the two cell lines mix uniformly with each other.
plotMeanVarCurve(conds, subset = "occupied",
                 col = scales::alpha(c("blue", "green3"), 0.02))
}
\references{
Tu, S., et al., \emph{MAnorm2 for quantitatively comparing
    groups of ChIP-seq samples}. Genome Res, 2021.
    \strong{31}(1): p. 131-145.
}
\seealso{
\code{\link{bioCond}} for creating a \code{bioCond} object;
    \code{\link{fitMeanVarCurve}} for fitting a mean-variance curve given a
    list of \code{bioCond} objects; \code{\link{extendMeanVarCurve}} for
    extending the application scope of a fitted mean-variance curve to
    additional \code{bioCond} objects; \code{\link{varRatio}} for a formal
    description of variance ratio factor; \code{\link{plotMVC}} for plotting
    a mean-variance curve on a single \code{bioCond} object;
    \code{\link{normalize}} for using
    occupancy states of genomic intervals to normalize ChIP-seq samples;
    \code{\link[scales]{alpha}} for adjusting color transparency.
}
```
