## Supplementary Software for "HyperChIP for identifying hypervariable signals across ChIP/ATAC-seq samples": plotMVC.Rd

```
% Generated by roxygen2: do not edit by hand
% Please edit documentation in R/show.R
\name{plotMVC}
\alias{plotMVC}
\title{Plot a Mean-Variance Curve on a Single \code{bioCond} Object}
\usage{
plotMVC(
  cond,
  subset = c("all", "occupied", "non-occupied"),
  col = alpha("blue", 0.02),
  pch = 20,
  add = FALSE,
  xlab = "Mean",
  ylab = "log10(Var)",
  args.lines = list(col = "red", lwd = 2),
  only.add.line = FALSE,
  ...
)
}
\arguments{
\item{cond}{An individual \code{\link{bioCond}} object with which a
mean-variance curve has been associated.}

\item{subset}{A character string indicating the subset of genomic intervals
used for the scatter plot. Must be one of \code{"all"}
(default), \code{"occupied"}, or \code{"non-occupied"}.
Can be abbreviated.}

\item{col, pch}{Optional vectors specifying the colors and point characters
of the genomic intervals in \code{cond}, respectively. Elements are
recycled to match the total number of intervals and are then subject to
the subsetting operation specified by \code{subset}.}

\item{add}{Whether to add points to existing graphics (by calling
\code{\link[graphics]{points}}) or to create new graphics (by calling
\code{\link[graphics]{plot}})?}

\item{xlab, ylab}{Labels for the X and Y axes.}

\item{args.lines}{Further arguments to be passed to
\code{\link[graphics]{lines}}.}

\item{only.add.line}{A logical value. If set to \code{TRUE}, only the
mean-variance curve is added to existing graphics.}

\item{...}{Further arguments to be passed to \code{\link[graphics]{plot}}
or \code{\link[graphics]{points}}, depending on the setting of
\code{add}.}
}
\value{
The function returns \code{NULL}.
}
\description{
Given an individual \code{\link{bioCond}} object associated with a
mean-variance curve, \code{plotMVC} draws a scatter plot of
observed \code{(mean, log10(variance))} pairs from the genomic intervals
contained in the \code{bioCond}. It also adds the mean-variance curve to
the plot. Notably, unlike \code{\link{plotMeanVarCurve}}, here the observed
variances used for plotting are not adjusted but the mean-variance curve is
scaled based on the associated variance ratio factor (see
\code{\link{fitMeanVarCurve}} and \code{\link{estimatePriorDf}} for a
description of variance ratio factor).
}
\examples{
data(H3K27Ac, package = "MAnorm2")
attr(H3K27Ac, "metaInfo")

## Fit and plot a mean-variance curve for the GM12892 cell line (i.e.,
## individual).

# Perform the MA normalization and construct a bioCond to represent GM12892.
norm <- normalize(H3K27Ac, 7:8, 12:13)
GM12892 <- bioCond(norm[7:8], norm[12:13], name = "GM12892")

# Fit a mean-variance curve by using the parametric method.
GM12892 <- fitMeanVarCurve(list(GM12892), method = "parametric",
                           occupy.only = TRUE, init.coef = c(0.1, 10))[[1]]

# Draw a mean-variance scatter plot with adjusting observed variances.
plotMeanVarCurve(list(GM12892), subset = "occupied")

# Draw a mean-variance scatter plot with scaling the mean-variance curve.
plotMVC(GM12892, subset = "occupied")
}
\references{
Tu, S., et al., \emph{MAnorm2 for quantitatively comparing
    groups of ChIP-seq samples}. Genome Res, 2021.
    \strong{31}(1): p. 131-145.
}
\seealso{
\code{\link{bioCond}} for creating a \code{bioCond} object;
    \code{\link{fitMeanVarCurve}} for fitting a mean-variance curve on a
    list of \code{bioCond} objects; \code{\link{varRatio}} for a formal
    description of variance ratio factor; \code{\link{plotMeanVarCurve}}
    for plotting a mean-variance curve on a list of \code{bioCond} objects;
    \code{\link[scales]{alpha}} for adjusting color transparency.
}
```
