## Supplementary Software for "HyperChIP for identifying hypervariable signals across ChIP/ATAC-seq samples": print.summaryBioCond.Rd

```
% Generated by roxygen2: do not edit by hand
% Please edit documentation in R/show.R
\name{print.summaryBioCond}
\alias{print.summaryBioCond}
\title{Print a \code{summaryBioCond} Object}
\usage{
\method{print}{summaryBioCond}(x)
}
\arguments{
\item{x}{An object of class \code{"summaryBioCond"}, typically obtained by
passing a \code{\link{bioCond}} object to the
\code{\link[=summary.bioCond]{summary}} function.}
}
\value{
The function returns its argument invisibly.
}
\description{
This function prints the \code{\link[=summary.bioCond]{summary}} result of a
\code{\link{bioCond}} object.
}
\details{
This function implements the \code{\link[base]{print}} method for the
\code{"summaryBioCond"} class.
}
\examples{
data(H3K27Ac, package = "MAnorm2")
attr(H3K27Ac, "metaInfo")

## Print summary results of bioConds that correspond to individuals.

# Perform the MA normalization and construct bioConds to represent
# individuals.
norm <- normalize(H3K27Ac, 4, 9)
norm <- normalize(norm, 5:6, 10:11)
norm <- normalize(norm, 7:8, 12:13)
conds <- list(GM12890 = bioCond(norm[4], norm[9], name = "GM12890"),
              GM12891 = bioCond(norm[5:6], norm[10:11], name = "GM12891"),
              GM12892 = bioCond(norm[7:8], norm[12:13], name = "GM12892"))
autosome <- !(H3K27Ac$chrom \%in\% c("chrX", "chrY"))
conds <- normBioCond(conds, common.peak.regions = autosome)

# Print summary results of these bioConds.
print(summary(conds[[1]]))
print(summary(conds[[2]]))
print(summary(conds[[3]]))

# Print summary results of these bioConds after fitting a mean-variance
# curve for them.
conds <- fitMeanVarCurve(conds, method = "parametric", occupy.only = TRUE)
print(summary(conds[[1]]))
print(summary(conds[[2]]))
print(summary(conds[[3]]))
}
\seealso{
\code{\link{bioCond}} for creating a \code{bioCond} object;
    \code{\link{summary.bioCond}} for summarizing a \code{bioCond} object.
}
```
