## Supplementary Software for "HyperChIP for identifying hypervariable signals across ChIP/ATAC-seq samples": scaleMeanVarCurveRobust.Rd

```
% Generated by roxygen2: do not edit by hand
% Please edit documentation in R/robustMeanVarCurve.R
\name{scaleMeanVarCurveRobust}
\alias{scaleMeanVarCurveRobust}
\title{Scale a Mean-Variance Curve in a Robust Manner}
\usage{
scaleMeanVarCurveRobust(
  z,
  m,
  d0,
  p_low = 0.01,
  p_up = 0.1,
  nw = gauss.quad(128, kind = "legendre")
)
}
\arguments{
\item{z}{A list of which each element is a vector of FZ statistics
corresponding to a \code{\link{bioCond}} object (see also "Details").}

\item{m}{A vector of numbers of replicates in \code{bioCond}
objects. Must correspond to \code{z} one by one in the same
order.}

\item{d0}{A positive real specifying the number of prior degrees of freedom
of the mean-variance curve(s). \code{Inf} is allowed. Note that
\code{d0} could be robustly estimated by \code{\link{estimateD0Robust}}.}

\item{p_low, p_up}{Lower- and upper-tail probabilities for Winsorizing the
FZ statistics associated with each \code{bioCond}.}

\item{nw}{A list containing \code{nodes} and \code{weights} variables for
calculating the definite integral of a function \code{f} over the
interval \code{[-1, 1]}, which is approximated by
\code{sum(nw$weights * f(nw$nodes))}. By default,
a set of Gauss-Legendre nodes along with the corresponding weights
calculated by \code{\link[statmod]{gauss.quad}} is used.}
}
\value{
The estimated variance ratio factor for adjusting the mean-variance
    curve(s). Note that the function returns \code{NA} if there are not
    sufficient genomic intervals for estimating it.
}
\description{
\code{scaleMeanVarCurveRobust} underlies other interface functions for
estimating the variance ratio factor of an unadjusted mean-variance curve
(or a set of unadjusted mean-variance curves)
\emph{in a robust manner}.
}
\details{
For each \code{\link{bioCond}} object with replicate samples, a vector of
FZ statistics can be deduced from the unadjusted mean-variance curve
associated with it. More specifically, for each genomic interval in a
\code{bioCond} with replicate samples, its FZ statistic is defined to be
\eqn{log(t_hat / v0)}, where \eqn{t_hat} is the observed variance of signal
intensities of the interval, and \eqn{v0} is the interval's prior variance
read from the corresponding mean-variance curve.

Theoretically, each FZ statistic follows a scaled Fisher's Z distribution
plus a constant (since the mean-variance curve is not adjusted yet),
and we derive a robust estimation of log variance ratio factor by
Winsorizing the FZ statistics of each \code{bioCond} and matching the
resulting sample mean with the theoretical expectation of the Winsorized
distribution, which is calculated by using numerical integration (see
also "References").

The final estimate of log variance ratio factor is a weighted mean of
estimates across \code{bioCond} objects, with the weights being their
respective numbers of genomic intervals that are used to calculate
FZ statistics.

Finally, we get an estimate of variance ratio factor by taking an
exponential.
}
\examples{
# Refer to "Examples" given in the help page for the function
# estimateD0Robust.
}
\references{
Phipson, B., et al., \emph{Robust Hyperparameter Estimation
    Protects against Hypervariable Genes and Improves Power to Detect
    Differential Expression}. Annals of Applied Statistics, 2016.
    \strong{10}(2): p. 946-963.
}
\seealso{
\code{\link{bioCond}} for creating a \code{bioCond} object;
    \code{\link{fitMeanVarCurve}} for fitting a mean-variance curve;
    \code{\link{varRatio}} for a formal description of variance ratio
    factor; \code{\link{estimateD0Robust}}
    for estimating the number of prior degrees of freedom associated with
    a mean-variance curve (or a set of curves) \emph{in a robust manner};
    \code{\link{estimatePriorDfRobust}} for an interface to \emph{robustly}
    estimating the number of prior degrees of freedom on \code{bioCond}
    objects as well as \emph{robustly} adjusting their mean-variance
    curve(s) accordingly.

    \code{\link{estimateD0}} and \code{\link{scaleMeanVarCurve}}
    for the ordinary (non-robust) routines for estimating number of prior
    degrees of freedom and variance ratio factor, respectively.
}
```
