## Supplementary Software for "HyperChIP for identifying hypervariable signals across ChIP/ATAC-seq samples": setPriorDfRobust.Rd

```
% Generated by roxygen2: do not edit by hand
% Please edit documentation in R/robustMeanVarCurve.R
\name{setPriorDfRobust}
\alias{setPriorDfRobust}
\title{The Robust Counterpart of \code{setPriorDf}}
\usage{
setPriorDfRobust(
  conds,
  d0,
  occupy.only = TRUE,
  p_low = 0.01,
  p_up = 0.1,
  nw = gauss.quad(128, kind = "legendre"),
  no.rep.rv = NULL,
  .call = TRUE
)
}
\arguments{
\item{conds}{A list of \code{\link{bioCond}} objects, of which each has a
\code{fit.info} field describing its mean-variance curve (see also
\code{\link{fitMeanVarCurve}}).}

\item{d0}{A non-negative real specifying the number of prior degrees of
freedom. \code{Inf} is allowed.}

\item{occupy.only}{A logical scalar. If it is \code{TRUE} (default), only
occupied intervals are used to adjust the variance ratio factors.
Otherwise, all intervals are used.}

\item{p_low}{Lower- and upper-proportions of extreme values to be
Winsorized (see "References"). Must be strictly between 0 and 0.5.}

\item{p_up}{Lower- and upper-proportions of extreme values to be
Winsorized (see "References"). Must be strictly between 0 and 0.5.}

\item{nw}{A list containing \code{nodes} and \code{weights} variables for
calculating the definite integral of a function \code{f} over the
interval \code{[-1, 1]}, which is approximated by
\code{sum(nw$weights * f(nw$nodes))}. By default,
a set of Gauss-Legendre nodes along with the corresponding weights
calculated by \code{\link[statmod]{gauss.quad}} is used.}

\item{no.rep.rv}{A positive real specifying the variance ratio factor of
those \code{bioCond}s without replicate samples, if any. By default,
it's set to the geometric mean of variance ratio factors of the other
\code{bioCond}s.}

\item{.call}{Never care about this argument.}
}
\value{
\code{setPriorDfRobust} returns the argument list of
    \code{\link{bioCond}} objects, with the specified
    number of prior degrees of
    freedom substituted for the \code{"df.prior"} component of each of them.
    Besides, their \code{"ratio.var"} components have been adjusted
    accordingly, and an attribute named \code{"no.rep.rv"} is added to the
    list if it's ever been used as the variance ratio factor of the
    \code{bioCond}s without replicate samples.

    To be noted, if the specified number of prior degrees of freedom is 0,
    \code{setPriorDfRobust} won't adjust existing variance ratio factors.
    In this case, you may want to use \code{\link{setPriorDfVarRatio}} to
    explicitly specify variance ratio factors.
}
\description{
Given a set of \code{\link{bioCond}} objects of which each has been
associated with a mean-variance curve, \code{setPriorDfRobust} assigns
a common number of prior degrees of freedom to all of them
and accordingly adjusts their variance ratio factors
\emph{in a robust manner}.
}
\details{
The specific behavior of this function is pretty much the same as
\code{\link{setPriorDf}}, except that this function adjusts variance
ratio factors in a manner that is \emph{robust} to potential outliers
(see also "References").
}
\examples{
data(H3K27Ac, package = "MAnorm2")
attr(H3K27Ac, "metaInfo")

## Fit a mean-variance curve for the GM12892 cell line (i.e., individual)
## and set the number of prior degrees of freedom of the curve to Inf.

# Perform the MA normalization and construct a bioCond to represent GM12892.
norm <- normalize(H3K27Ac, 7:8, 12:13)
GM12892 <- bioCond(norm[7:8], norm[12:13], name = "GM12892")

# Fit a mean-variance curve by using the parametric method.
GM12892 <- fitMeanVarCurve(list(GM12892), method = "parametric",
                           occupy.only = TRUE, init.coef = c(0.1, 10))[[1]]

# Set the number of prior degrees of freedom to Inf.
GM12892_2 <- setPriorDf(list(GM12892), Inf, occupy.only = TRUE)[[1]]

# Use the robust version of setPriorDf.
GM12892_3 <- setPriorDfRobust(list(GM12892), Inf, occupy.only = TRUE)[[1]]

# In this case, there is little difference in estimated variance ratio
# factor between the ordinary routine and the robust one.
summary(GM12892_2)
summary(GM12892_3)
}
\references{
Tukey, J.W., \emph{The future of data analysis}. The annals of
mathematical statistics, 1962. \strong{33}(1): p. 1-67.

Phipson, B., et al., \emph{Robust Hyperparameter Estimation
Protects against Hypervariable Genes and Improves Power to Detect
Differential Expression}. Annals of Applied Statistics, 2016.
\strong{10}(2): p. 946-963.
}
\seealso{
\code{\link{bioCond}} for creating a \code{bioCond} object;
    \code{\link{fitMeanVarCurve}} for fitting a mean-variance curve and
    using a \code{fit.info} field to characterize it;
    \code{\link{estimatePriorDfRobust}} for estimating the number of
    prior degrees of freedom and adjusting the variance ratio factors of
    a set of \code{bioCond}s \emph{in a robust manner};
    \code{\link{setPriorDf}} for the ordinary (non-robust) version of
    \code{setPriorDfRobust};
    \code{\link[=diffTest.bioCond]{diffTest}} for calling
    differential intervals between two \code{bioCond} objects.
}
```
