## Supplementary Software for "HyperChIP for identifying hypervariable signals across ChIP/ATAC-seq samples": setPriorDfVarRatio.Rd

```
% Generated by roxygen2: do not edit by hand
% Please edit documentation in R/robustMeanVarCurve.R
\name{setPriorDfVarRatio}
\alias{setPriorDfVarRatio}
\title{Set the Number of Prior Degrees of Freedom and Variance Ratio Factors}
\usage{
setPriorDfVarRatio(
  conds,
  d0 = 0,
  ratio.var = estimateVarRatio(conds),
  .call = TRUE
)
}
\arguments{
\item{conds}{A list of \code{\link{bioCond}} objects, of which each has a
\code{fit.info} field describing its mean-variance curve (see also
\code{\link{fitMeanVarCurve}}).}

\item{d0}{A non-negative real specifying the number of prior degrees of
freedom. Specifying a value other than 0 will lead to a warning
(see also "Details").}

\item{ratio.var}{A vector giving the variance ratio factors of the
\code{bioCond}s. Elements are recycled if necessary. By default, it's
estimated by calling \code{\link{estimateVarRatio}}.}

\item{.call}{Never care about this argument.}
}
\value{
The argument list of
    \code{\link{bioCond}} objects, with updated \code{"df.prior"} and
    \code{"ratio.var"} components.
}
\description{
Given a set of \code{\link{bioCond}} objects of which each has been
associated with a mean-variance curve, \code{setPriorDfVarRatio} assigns
a common number of prior degrees of freedom to all of them
and sets their variance ratio factors based on user-provided values.
There are few scenarios where you need to call this function
(see "Details").
}
\details{
Basically, the only reason for which you need to call this function is that
you don't want to borrow information between genomic intervals to improve
variance estimation. Therefore, this function should be in principle called
always with the default value (i.e., 0) for \code{d0}, in which case you
can still account for potential differences in global within-group
variability between groups of samples. Otherwise, you should empirically
estimate \code{d0} via, for example, \code{\link{estimatePriorDf}} or
\code{\link{estimatePriorDfRobust}}.

There are two typical scenarios in which you don't want to borrow
information between genomic intervals. In the first one, the estimated
\code{d0} derived by \code{\link{estimatePriorDfRobust}} is 0 because the
underlying variance structure is highly irregular. In the second one, there
are sufficient replicate samples (e.g., >7 profiles in each group) such that
observed variances alone could provide reliable variance estimates.
}
\seealso{
\code{\link{bioCond}} for creating a \code{bioCond} object;
    \code{\link{fitMeanVarCurve}} for fitting a mean-variance curve and
    using a \code{fit.info} field to characterize it;
    \code{\link{estimatePriorDf}} and \code{\link{estimatePriorDfRobust}}
    for estimating the number of prior degrees of freedom and adjusting
    the variance ratio factors of a set of \code{bioCond}s;
    \code{\link{setPriorDf}} and \code{\link{setPriorDfRobust}}
    for setting the number of prior degrees of freedom and accordingly
    adjusting the variance ratio factors of a set of \code{bioCond}s.
}
```
