## Supplementary Software for "HyperChIP for identifying hypervariable signals across ChIP/ATAC-seq samples": setWeight.Rd

```
% Generated by roxygen2: do not edit by hand
% Please edit documentation in R/bioCond.R
\name{setWeight}
\alias{setWeight}
\title{Set the Weights of Signal Intensities Contained in a \code{bioCond}}
\usage{
setWeight(x, weight = NULL, strMatrix = NULL)
}
\arguments{
\item{x}{A \code{\link{bioCond}} object.}

\item{weight}{A matrix or data frame specifying the relative precisions of
signal intensities contained in \code{x}. Must have the same number of
columns as \code{x$norm.signal}. A vector is interpreted as a matrix
having a single row. Note that rows of \code{weight} are recycled if
necessary. By default, the same weight is assigned to each measurement
in \code{x$norm.signal}.}

\item{strMatrix}{An optional list of symmetric matrices specifying directly
the structure matrix of each genomic interval. Elements of it are
recycled if necessary.
This argument, if set, overrides the \code{weight}
argument. See "Details" for more information about structure matrix.}
}
\value{
A \code{\link{bioCond}} object with an updated \code{strMatrix}
    field. To be noted, information about the mean-variance dependence of
    the original \code{bioCond} object, if any, will be removed in the
    returned \code{bioCond}. You can re-fit it by, for example, calling
    \code{\link{fitMeanVarCurve}}.
}
\description{
\code{setWeight} modifies the relative precisions of signal intensities
stored in a \code{\link{bioCond}} object. One typically uses this function
in the form of \code{x <- setWeight(x, weight)}, where \code{x} is a
\code{bioCond} object and \code{weight} is a matrix of positive weights.
}
\details{
For each genomic interval in a \code{\link{bioCond}} object, MAnorm2 models
the signal intensities of it as having a common mean and a covariance
matrix proportional to the interval's structure matrix. Put it formally,
\eqn{cov(Xi | ti) = ti * Si}, where \eqn{Xi} is
the vector of signal intensities of the \eqn{i}th interval, \eqn{ti} is a
positive scalar quantifying the variation level of this interval and
\eqn{Si} is a symmetric matrix denoting the interval's structure matrix.

Naturally, assuming there are no correlations between ChIP-seq samples,
each \eqn{Si} is a diagonal matrix, with its diagonal elements being the
reciprocal of the corresponding weights.

The structure matrices will be used to derive the sample mean and sample
variance (i.e., estimate of \eqn{ti}) of signal intensities of each
interval, using the GLS (generalized least squares) estimation. See also
\code{\link{fitMeanVarCurve}} for modeling their relationship across
intervals.
}
\section{Warning}{
 Do not directly modify the \code{strMatrix} field in a
    \code{\link{bioCond}} object. Instead, use this function.
}

\examples{
data(H3K27Ac, package = "MAnorm2")
attr(H3K27Ac, "metaInfo")

## Set the weights of replicate ChIP-seq samples in a bioCond.

# Construct a bioCond object for the GM12891 cell line. By default, all the
# ChIP-seq samples belonging to the bioCond have the same weight for
# estimating the mean signal intensities of genomic intervals in the cell
# line.
norm <- normalize(H3K27Ac, 5:6, 10:11)
GM12891 <- bioCond(norm[5:6], norm[10:11], name = "GM12891")

# Now we set the weight of the 2nd sample to half of the 1st one.
GM12891_2 <- setWeight(GM12891, weight = c(1, 0.5))

# Equivalently, you can achieve the same effect by setting the strMatrix
# parameter.
GM12891_3 <- setWeight(GM12891, strMatrix = list(diag(c(1, 2))))
}
\references{
Tu, S., et al., \emph{MAnorm2 for quantitatively comparing
    groups of ChIP-seq samples}. Genome Res, 2021.
    \strong{31}(1): p. 131-145.
}
\seealso{
\code{\link{bioCond}} for creating a \code{bioCond} object based on
    normalized signal intensities; \code{\link{fitMeanVarCurve}} for fitting
    the mean-variance trend across genomic intervals.
}
```
