## Supplementary Software for "HyperChIP for identifying hypervariable signals across ChIP/ATAC-seq samples": summary.bioCond.Rd

```
% Generated by roxygen2: do not edit by hand
% Please edit documentation in R/show.R
\name{summary.bioCond}
\alias{summary.bioCond}
\title{Summarize a \code{bioCond} Object}
\usage{
\method{summary}{bioCond}(x)
}
\arguments{
\item{x}{A \code{\link{bioCond}} object.}
}
\value{
The method returns an object of class \code{"summaryBioCond"}, for
    which a specialized \code{\link[base]{print}} method has been defined.
}
\description{
The method produces an object that summarizes the data and fit information
of mean-variance dependence (if available) stored in a \code{\link{bioCond}}
object.
}
\details{
This function implements the \code{\link[base]{summary}} method for the
\code{"\link{bioCond}"} class.
}
\examples{
data(H3K27Ac, package = "MAnorm2")
attr(H3K27Ac, "metaInfo")

## Summarize bioConds that correspond to individuals.

# Perform the MA normalization and construct bioConds to represent
# individuals.
norm <- normalize(H3K27Ac, 4, 9)
norm <- normalize(norm, 5:6, 10:11)
norm <- normalize(norm, 7:8, 12:13)
conds <- list(GM12890 = bioCond(norm[4], norm[9], name = "GM12890"),
              GM12891 = bioCond(norm[5:6], norm[10:11], name = "GM12891"),
              GM12892 = bioCond(norm[7:8], norm[12:13], name = "GM12892"))
autosome <- !(H3K27Ac$chrom \%in\% c("chrX", "chrY"))
conds <- normBioCond(conds, common.peak.regions = autosome)

# Summarize these bioConds.
summary(conds[[1]])
summary(conds[[2]])
summary(conds[[3]])
str(summary(conds[[3]]))

# Summarize these bioConds after fitting a mean-variance curve for them.
conds <- fitMeanVarCurve(conds, method = "parametric", occupy.only = TRUE)
summary(conds[[1]])
summary(conds[[2]])
summary(conds[[3]])
str(summary(conds[[3]]))
}
\seealso{
\code{\link{bioCond}} for creating a \code{bioCond} object.
    \code{\link{fitMeanVarCurve}} for fitting a mean-variance curve on
    \code{bioCond} objects.
}
```
