## Supplementary Software for "HyperChIP for identifying hypervariable signals across ChIP/ATAC-seq samples": util.trigamma.Rd

```
% Generated by roxygen2: do not edit by hand
% Please edit documentation in R/robustMeanVarCurve.R
\name{util.trigamma}
\alias{util.trigamma}
\title{Utility Trigamma Function}
\usage{
util.trigamma(y)
}
\arguments{
\item{y}{A positive numeric scalar. \code{Inf} is allowed.}
}
\value{
A positive numeric scalar, which is essentially the same as
    \code{\link[base]{trigamma}(y)} but could be a little different at very
    small or very large \code{y} values.
}
\description{
\code{util.trigamma} is essentially the same as the
\code{\link[base]{trigamma}} function but is for being consistent with the
\code{\link{inv.trigamma}} function at very small or very large input
values.
}
\examples{
trigamma(1:6)
vapply(1:6, util.trigamma, numeric(1))

trigamma(1e-4)
util.trigamma(1e-4)

trigamma(1e8)
util.trigamma(1e8)

trigamma(Inf)
util.trigamma(Inf)
}
\seealso{
\code{\link{inv.trigamma}} for an implementation of the inversion
    of the \code{\link[base]{trigamma}} function.
}
```
