## Supplementary Software for "HyperChIP for identifying hypervariable signals across ChIP/ATAC-seq samples": varTestBioCond.Rd

```
% Generated by roxygen2: do not edit by hand
% Please edit documentation in R/diffTest.R
\name{varTestBioCond}
\alias{varTestBioCond}
\title{Call Hypervariable and Invariant Intervals for a \code{bioCond}}
\usage{
varTestBioCond(cond, min.var = 0, df.prior = NULL)
}
\arguments{
\item{cond}{A \code{\link{bioCond}} object with which a mean-variance curve
has been associated (see also \code{\link{fitMeanVarCurve}}).}

\item{min.var}{Lower bound of variances read from the mean-variance
curve. Any variance read from the curve less than \code{min.var} will be
adjusted to this value. It's primarily used for safely getting the prior
variances and taking into account the practical significance of a signal
variation.}

\item{df.prior}{Number of prior degrees of freedom associated with the
mean-variance curve. Must be positive.
Can be set to \code{Inf} (see "Details").
The default value should be used in most cases, which is extracted from
the \code{"df.prior"} component of \code{cond}.}
}
\value{
This function returns an object of \code{\link[base]{class}}
    \code{c("varTestBioCond", "data.frame")}, recording the test results for
    each genomic interval by each row. The data frame consists of the
    following variables:
    \describe{
        \item{\code{observed.mean}}{Sample mean of the observed signal
        intensities.}
        \item{\code{observed.var}}{Sample variance of the observed signal
        intensities.}
        \item{\code{prior.var}}{Prior variance corresponding to the
        observed mean signal intensity.}
        \item{\code{fold.change}}{Ratio of \code{observed.var} to
        \code{prior.var}.}
        \item{\code{pval}}{Two sided \emph{p}-value for the statistical
        significance of this fold change.}
        \item{\code{padj}}{\emph{P}-value adjusted for multiple testing with
        the \code{"BH"} method (see \code{\link[stats]{p.adjust}}), which
        controls false discovery rate.}
    }
    Row names of the returned data frame inherit from those of
    \code{cond$norm.signal}. Besides, several attributes are added to the
    returned object:
    \describe{
        \item{\code{bioCond.name}}{Name of the \code{\link{bioCond}}
        object.}
        \item{\code{mean.var.curve}}{A function representing the
        mean-variance curve. It accepts a vector of mean signal intensities
        and returns the corresponding prior variances. Note that this
        function has incorporated variance ratio factor of the
        \code{bioCond} and the \code{min.var} argument.}
        \item{\code{df}}{A length-2 vector giving the numbers of degrees of
        freedom of the observed and prior variances.}
    }
}
\description{
Given a \code{\link{bioCond}} object with which a mean-variance curve is
associated (see \code{\link{fitMeanVarCurve}}), \code{varTestBioCond} tests
for each genomic interval if the observed variation of its signal intensity
across ChIP-seq samples in the \code{bioCond} is significantly greater or
less than is implied by the curve. This function is typically used
in combination with \code{\link{estParamHyperChIP}} to call hypervariable
and invariant intervals in a \code{bioCond} (see also "Examples").
}
\details{
\code{varTestBioCond} adopts the modeling strategy implemented in
\code{limma} (see "References"),
except that each genomic interval has its own
prior variance, which is read from the mean-variance curve associated with
the \code{\link{bioCond}} object. The argument \code{df.prior} could be
used to specify the common number of degrees of freedom of all the prior
variances, which also effectively assesses the overall goodness of fit of
the mean-variance curve. Technically, \code{varTestBioCond} uses
the ratio of the observed variance of each interval to its prior variance as
key statistic, which under the null hypothesis follows an \emph{F}
distribution, with
its two numbers of degrees of freedom being those of the two variances,
respectively.
(Hence the statistic follows a scaled chi-squared distribution when the
prior df is \code{Inf}.) To be noted, the prior df can be empirically
estimated for each
mean-variance curve by specifically designed statistical methods
(see also \code{\link{fitMeanVarCurve}}, \code{\link{setMeanVarCurve}},
\code{\link{estimatePriorDf}}, and \code{\link{estParamHyperChIP}})
and, by default, the function uses the
estimation result to perform the tests. It's highly not recommended to
specify \code{df.prior} explicitly when calling \code{varTestBioCond},
unless you know what you are really doing. Besides, \code{varTestBioCond}
won't adjust the variance ratio factor of the provided \code{bioCond} based
on the specified prior df (see \code{\link{estimatePriorDf}}
for a description of variance ratio factor).

Any \code{bioCond} object passed to \code{varTestBioCond} must contain at
least two ChIP-seq samples; the observed variances of individual
genomic intervals cannot be calculated otherwise.
Besides, a mean-variance curve must be associated with the \code{bioCond}
for deducing the prior variances before
\code{varTestBioCond} could work. Notably, when fitting a mean-variance
curve for a \code{bioCond} object to be passed to \code{varTestBioCond},
it's recommended to pass it alone to \code{\link{fitMeanVarCurve}} (not
involving other \code{bioCond} objects). Also, if you have set
\code{occupy.only} to \code{TRUE} when calling
\code{\link{fitMeanVarCurve}}, you should accordingly inspect only the test
results of those genomic intervals that are occupied by the \code{bioCond},
and should re-adjust
\emph{p}-values within this set of intervals (see "Examples" below).

\code{varTestBioCond} can also be used to call hypervariable and invariant
intervals across biological conditions, by first combining multiple
\code{bioCond} objects into a single one (see "Examples" below). Note that
ChIP-seq samples in those \code{bioCond}s to be combined must be first
normalized to the same level (see \code{\link{cmbBioCond}} for details).
}
\examples{
library(scales)
data(H3K27Ac, package = "MAnorm2")
attr(H3K27Ac, "metaInfo")

## Call hypervariable and invariant genomic intervals across biological
## replicates of the GM12891 cell line.

# Perform MA normalization and construct bioConds to represent cell lines.
norm <- normalize(H3K27Ac, 4, 9)
norm <- normalize(norm, 5:6, 10:11)
norm <- normalize(norm, 7:8, 12:13)
conds <- list(GM12890 = bioCond(norm[4], norm[9], name = "GM12890"),
              GM12891 = bioCond(norm[5:6], norm[10:11], name = "GM12891"),
              GM12892 = bioCond(norm[7:8], norm[12:13], name = "GM12892"))

# Fit a mean-variance curve for the GM12891 cell line using the parametric
# method.
GM12891 <- fitMeanVarCurve(conds[2], method = "parametric",
                           occupy.only = TRUE)[[1]]
summary(GM12891)
plotMeanVarCurve(list(GM12891), subset = "occupied")

# Assess the observed variances of ChIP-seq signal intensities in GM12891.
res <- varTestBioCond(GM12891)
head(res)

# Inspect only the test results of occupied genomic intervals.
res <- res[GM12891$occupancy, ]
res$padj <- p.adjust(res$pval, method = "BH")
plot(res, padj = 0.2, col = alpha(c("black", "red"), c(0.04, 0.5)))

## Call hypervariable and invariant genomic intervals across cell lines.

# Normalize the cell lines.
autosome <- !(H3K27Ac$chrom \%in\% c("chrX", "chrY"))
conds <- normBioCond(conds, common.peak.regions = autosome)

# Combine the cell lines into a single bioCond and use local regression to
# adaptively capture the mean-variance trend. Only genomic intervals that
# are occupied by each of the cell lines are considered to be occupied by
# the combined bioCond, which is for avoiding over-estimation of the prior
# variances.
LCLs <- cmbBioCond(conds, occupy.num = length(conds),
                   name = "lymphoblastoid_cell_lines")
LCLs <- fitMeanVarCurve(list(LCLs), method = "local",
                        occupy.only = FALSE)[[1]]
LCLs <- estimatePriorDf(list(LCLs), occupy.only = TRUE)[[1]]
summary(LCLs)
plotMeanVarCurve(list(LCLs), subset = "all")

# Assess the observed variances of ChIP-seq signal intensities across these
# cell lines.
res <- varTestBioCond(LCLs)
head(res)
plot(res, pval = 0.01, col = alpha(c("black", "red"), c(0.04, 0.5)))

# Non-occupied intervals are occupied by some of the cell lines but not all
# of them. These intervals tend to be more variable across the cell lines
# and more significant in the tests than occupied intervals.
f <- !(LCLs$occupancy)
wilcox.test(res$fold.change[f], res$fold.change[!f],
            alternative = "greater")
wilcox.test(res$pval[f], res$pval[!f], alternative = "less")

# Intervals in Y chromosome tend to be more variable across the cell lines
# and more significant in the tests than the other intervals, since the cell
# lines are of different genders.
f <- H3K27Ac$chrom == "chrY"
wilcox.test(res$fold.change[f], res$fold.change[!f],
            alternative = "greater")
wilcox.test(res$pval[f], res$pval[!f], alternative = "less")

# Make a comparison with HyperChIP.
LCLs2 <- estParamHyperChIP(LCLs, occupy.only = FALSE, prob = 0.1)
summary(LCLs)
summary(LCLs2)
res2 <- varTestBioCond(LCLs2)
hist(res$pval, breaks = 100, col = "red")
hist(res2$pval, breaks = 100, col = "red")
}
\references{
Smyth, G.K., \emph{Linear models and empirical bayes methods for
    assessing differential expression in microarray experiments}. Stat Appl
    Genet Mol Biol, 2004. \strong{3}: p. Article3.
}
\seealso{
\code{\link{bioCond}} for creating a \code{bioCond} object;
    \code{\link{fitMeanVarCurve}} for fitting a mean-variance curve for
    a set of \code{bioCond} objects; \code{\link{setMeanVarCurve}} for
    setting the mean-variance curve of a set of \code{bioCond}s;
    \code{\link{estimatePriorDf}} for estimating number of prior degrees of
    freedom as well as adjusting variance ratio factors accordingly;
    \code{\link{estParamHyperChIP}} for applying the parameter estimation
    framework of HyperChIP;
    \code{\link{cmbBioCond}} for combining multiple \code{bioCond}s
    into a single one.

    \code{\link{plot.varTestBioCond}} for creating a plot to demonstrate a
    \code{varTestBioCond} object; \code{\link[=diffTest.bioCond]{diffTest}}
    for calling differential intervals between two \code{bioCond} objects;
    \code{\link{aovBioCond}} for calling differential intervals across
    multiple \code{bioCond}s.
}
```
