## Supplementary Software for "HyperChIP for identifying hypervariable signals across ChIP/ATAC-seq samples": diffTest.R

```
# Functions in this file are for (1) calling differential intervals between two
# or more biological conditions and (2) calling hypervariable and invariant
# intervals across ChIP-seq samples or biological conditions.
#
# Last update: 2021-04-01


#' Generic Differential Test
#'
#' \code{diffTest} is a generic function used to perform a differential test
#' (or multiple differential tests) between two R objects, usually of the same
#' type. Described in this page is the method designed for comparing two
#' \code{\link{bioCond}} objects. This method is typically used to call genomic
#' intervals with differentially represented ChIP-seq signals between two
#' biological conditions.
#'
#' This method for calling differential genomic intervals between two
#' \code{\link{bioCond}} objects adopts the modeling strategy implemented in
#' \code{limma} (see "References"), except that each interval has its own prior
#' variance, which is read from the mean-variance curve associated with the
#' \code{bioCond}s. Technically, the final estimate of variance for an
#' individual interval is a weighted average between its prior and observed
#' variances, with the weights being proportional to their respective numbers
#' of degrees of freedom.
#'
#' Two extreme values can be specified for the argument \code{df.prior}
#' (number of degrees of freedom associated with the prior variances),
#' representing two distinct cases: when it is set to \code{0}, the final
#' variance estimate for an individual interval is
#' simply deduced from the signal intensities observed in it, and the
#' statistical test reduces to the ordinary two-sample t-test; when it is set
#' to \code{Inf}, the final variance estimate is simply read from the
#' mean-variance curve. Other values of \code{df.prior} represent intermediate
#' cases. To be noted, the number of prior degrees of freedom is automatically
#' estimated for each mean-variance curve by a specifically designed
#' statistical method (see also \code{\link{fitMeanVarCurve}} and
#' \code{\link{setMeanVarCurve}}) and, by
#' default, \code{diffTest} uses the estimation result to perform the
#' differential tests. It's highly not recommended to specify \code{df.prior}
#' explicitly when calling \code{diffTest}, unless you know what you are really
#' doing. Besides, \code{diffTest} won't adjust variance ratio factors of
#' the two \code{bioCond}s being compared based on the specified number of
#' prior degrees of freedom (see \code{\link{estimatePriorDf}} for a
#' description of variance ratio factor).
#'
#' Note also that, if \code{df.prior} is set to \code{0}, of the
#' two \code{bioCond} objects being compared there must be at least one that
#' contains two or more samples. Otherwise, there is no way to measure the
#' variance associated with each interval,
#' and an error is raised.
#'
#' Considering the practical significance of differential ChIP-seq signals,
#' those genomic intervals not occupied by either of the conditions
#' may be filtered
#' out before selecting differential ones. Thus, the statistical power for
#' detecting differential intervals could potentially be increased by
#' re-adjusting
#' \emph{p}-values of the remaining intervals (see "Examples" below).
#'
#' @param ... Arguments to be passed to specific methods.
#' @export
diffTest <- function(x, y, ...) {
    UseMethod("diffTest")
}


#' @rdname diffTest
#' @param x,y \code{x} is any R object for which a \code{diffTest} method has
#'     been defined. For the method for class \code{"\link{bioCond}"}, \code{x}
#'     and \code{y} are two \code{bioCond} objects to be compared. They must be
#'     associated with the same mean-variance curve (i.e., they must have the
#'     same \code{"mvcID"}; see also \code{\link{fitMeanVarCurve}}).
#' @param min.var Lower bound of variances read from the mean-variance
#'     curve. Any variance read from the curve less than \code{min.var} will be
#'     adjusted to this value. It's primarily used for safely getting the prior
#'     variances and taking into account the practical significance of a signal
#'     difference.
#' @param df.prior Number of prior degrees of freedom associated with the
#'     mean-variance curve.
#'     Must be non-negative. Can be set to \code{Inf} (see "Details").
#'     By default, \code{diffTest} checks if \code{x} and \code{y} have the
#'     same \code{"df.prior"} component, and uses it as the number of prior
#'     degrees of freedom if yes (an error is raised otherwise).
#' @return This method returns an object of \code{\link[base]{class}}
#'     \code{c("diffBioCond", "data.frame")}, recording the test results for
#'     each genomic interval by each row. The data frame consists of the
#'     following variables:
#'     \describe{
#'         \item{\code{x.mean, y.mean}}{Mean signal intensities of the two
#'         conditions, respectively. \code{"x"} and \code{"y"} in the variable
#'         names are replaced by the corresponding actual condition names.}
#'         \item{\code{Mval}}{Difference in mean signal intensity between the
#'         two conditions. An \code{Mval} of \code{1} indicates a twofold
#'         change in normalized read count.}
#'         \item{\code{Mval.se}}{Standard error associated with the
#'         \code{Mval}.}
#'         \item{\code{Mval.t}}{The ratio of \code{Mval} to \code{Mval.se}.}
#'         \item{\code{pval}}{Two sided \emph{p}-value for the statistical
#'         significance of this signal difference.}
#'         \item{\code{padj}}{\emph{P}-value adjusted for multiple testing with
#'         the \code{"BH"} method (see \code{\link[stats]{p.adjust}}), which
#'         controls false discovery rate.}
#'     }
#'     Row names of the returned data frame inherit from those of
#'     \code{x$norm.signal}. Besides, an attribute named \code{"Mval.se.df"} is
#'     added to the returned object, which is a positive numeric giving the
#'     total number of degrees of freedom associated with the standard errors.
#' @references
#' Smyth, G.K., \emph{Linear models and empirical bayes methods for
#' assessing differential expression in microarray experiments}. Stat Appl
#' Genet Mol Biol, 2004. \strong{3}: p. Article3.
#'
#' Tu, S., et al., \emph{MAnorm2 for quantitatively comparing groups of
#' ChIP-seq samples}. Genome Res, 2021. \strong{31}(1): p. 131-145.
#'
#' @seealso \code{\link{bioCond}} for creating a \code{bioCond} object;
#'     \code{\link{fitMeanVarCurve}} for fitting a mean-variance curve for
#'     a set of \code{bioCond} objects; \code{\link{setMeanVarCurve}} for
#'     setting the mean-variance curve of a set of \code{bioCond}s;
#'     \code{\link{estimatePriorDf}} for estimating number of prior degrees of
#'     freedom as well as adjusting variance ratio factors accordingly.
#'
#'     \code{\link{MAplot.diffBioCond}} for creating an MA plot on results of
#'     comparing two \code{bioCond} objects; \code{\link{aovBioCond}} for
#'     comparing multiple \code{bioCond} objects; \code{\link{varTestBioCond}}
#'     for calling hypervariable and invariant intervals across ChIP-seq
#'     samples contained in a \code{bioCond}.
#' @importFrom stats pt
#' @importFrom stats p.adjust
#' @export
#' @export diffTest.bioCond
#' @examples
#' data(H3K27Ac, package = "MAnorm2")
#' attr(H3K27Ac, "metaInfo")
#'
#' ## Make a comparison between GM12891 and GM12892 cell lines.
#'
#' # Perform MA normalization and construct bioConds to represent the two cell
#' # lines.
#' norm <- normalize(H3K27Ac, 5:6, 10:11)
#' norm <- normalize(norm, 7:8, 12:13)
#' conds <- list(GM12891 = bioCond(norm[5:6], norm[10:11], name = "GM12891"),
#'               GM12892 = bioCond(norm[7:8], norm[12:13], name = "GM12892"))
#' autosome <- !(H3K27Ac$chrom %in% c("chrX", "chrY"))
#' conds <- normBioCond(conds, common.peak.regions = autosome)
#'
#' # Variations in ChIP-seq signals across biological replicates of a cell line
#' # are generally of a low level, and their relationship with the mean signal
#' # intensities is expected to be well modeled by the presumed parametric
#' # form.
#' conds <- fitMeanVarCurve(conds, method = "parametric", occupy.only = TRUE)
#' summary(conds[[1]])
#' plotMeanVarCurve(conds, subset = "occupied")
#'
#' # Perform differential tests between the two cell lines.
#' res1 <- diffTest(conds[[1]], conds[[2]])
#' head(res1)
#' MAplot(res1, padj = 0.001)
#' abline(h = 0, lwd = 2, lty = 5, col = "green3")
#'
#' ## Make a comparison between GM12891 and GM12892 cell lines using only their
#' ## first replicates.
#'
#' # Perform MA normalization and construct bioConds to represent the two cell
#' # lines.
#' autosome <- !(H3K27Ac$chrom %in% c("chrX", "chrY"))
#' norm <- normalize(H3K27Ac, c(5, 7), c(10, 12),
#'                   common.peak.regions = autosome)
#' conds <- list(GM12891 = bioCond(norm[5], norm[10], name = "GM12891"),
#'               GM12892 = bioCond(norm[7], norm[12], name = "GM12892"))
#'
#' # Construct a "blind" bioCond that treats the two samples as replicates and
#' # fit a mean-variance curve accordingly. Only common peak regions of the two
#' # samples are considered to be occupied by the "blind" bioCond, and only
#' # these regions are used for fitting the mean-variance curve. This setting
#' # is for capturing underlying non-differential intervals as accurately as
#' # possible and avoiding over-estimation of prior variances (i.e., variances
#' # read from a mean-variance curve).
#' conds$blind <- bioCond(norm[c(5, 7)], norm[c(10, 12)], occupy.num = 2,
#'                        name = "blind")
#' conds <- fitMeanVarCurve(conds, method = "parametric",
#'                          occupy.only = TRUE, init.coef = c(0.1, 10))
#' summary(conds[[1]])
#' summary(conds[[2]])
#' summary(conds[[3]])
#' plotMeanVarCurve(conds, subset = "occupied")
#'
#' # Perform differential tests between the two cell lines.
#' res2 <- diffTest(conds[[1]], conds[[2]])
#' head(res2)
#' MAplot(res2, pval = 0.01)
#' abline(h = 0, lwd = 2, lty = 5, col = "green3")
#'
#' # Inspect only the test results of the genomic intervals that are occupied
#' # by at least one of the two bioConds having been compared. Note the
#' # globally increased statistical power.
#' res3 <- res2[conds[[1]]$occupancy | conds[[2]]$occupancy, ]
#' res3$padj <- p.adjust(res3$pval, method = "BH")
#' boxplot(list(all = res2$padj, occupied = res3$padj), ylab = "Adj. p-value")
#'
#' ## Examine the consistency of results between the two differential analyses.
#'
#' # Theoretically, t-statistics resulting from the two differential analyses
#' # are not directly comparable to each other, since they have different
#' # numbers of degrees of freedom. Here we map these t-statistics to the
#' # standard normal distribution in such a manner that the resulting
#' # z-statistics correspond to the same p-values as do the original
#' # t-statistics.
#' z1 <- qnorm(res1$pval / 2)
#' z1[res1$Mval > 0] <- -z1[res1$Mval > 0]
#' z2 <- qnorm(res2$pval / 2)
#' z2[res2$Mval > 0] <- -z2[res2$Mval > 0]
#'
#' # Check the correlation between z-statistics from the two differential
#' # analyses.
#' cor(z1, z2)
#' cor(z1, z2, method = "sp")
#'
#' ## Make a comparison between the male and female genders by treating each
#' ## individual (i.e., cell line) as a replicate.
#'
#' # First perform the MA normalization and construct bioConds to represent
#' # individuals.
#' norm <- normalize(H3K27Ac, 4, 9)
#' norm <- normalize(norm, 5:6, 10:11)
#' norm <- normalize(norm, 7:8, 12:13)
#' conds <- list(GM12890 = bioCond(norm[4], norm[9], name = "GM12890"),
#'               GM12891 = bioCond(norm[5:6], norm[10:11], name = "GM12891"),
#'               GM12892 = bioCond(norm[7:8], norm[12:13], name = "GM12892"))
#' autosome <- !(H3K27Ac$chrom %in% c("chrX", "chrY"))
#' conds <- normBioCond(conds, common.peak.regions = autosome)
#'
#' # Group individuals into bioConds based on their genders.
#' female <- cmbBioCond(conds[c(1, 3)], name = "female")
#' male <- cmbBioCond(conds[2], name = "male")
#'
#' # The dependence of variance of ChIP-seq signal intensity across individuals
#' # on the mean signal intensity is not as regular as in the case for modeling
#' # biological replicates of cell lines. Better use the local regression to
#' # adaptively capture the mean-variance trend.
#' genders <- list(female = female, male = male)
#' genders <- fitMeanVarCurve(genders, method = "local", occupy.only = FALSE)
#' genders <- estimatePriorDf(genders, occupy.only = TRUE)
#' summary(genders$female)
#' summary(genders$male)
#' plotMeanVarCurve(genders, subset = "all")
#'
#' # Perform differential tests between the two genders.
#' res <- diffTest(genders[[1]], genders[[2]])
#' head(res)
#' MAplot(res, pval = 0.01)
#' abline(h = 0, lwd = 2, lty = 5, col = "green3")
#'
#' # Examine the distribution of p-values in Y chromosome.
#' hist(res$pval[H3K27Ac$chrom == "chrY"], col = "red",
#'      main = "P-values in Y chromosome")
diffTest.bioCond <- function(x, y, min.var = 0, df.prior = NULL) {
    if (!(is(x, "bioCond") && is(y, "bioCond"))) {
        stop("x and y must be bioCond objects")
    }
    if (is.null(x$fit.info) || is.null(y$fit.info)) {
        stop("Missing the \"fit.info\" field for some bioCond object")
    }
    if (x$fit.info$mvcID != y$fit.info$mvcID) {
        stop("x and y have different \"mvcID\" components")
    }
    if (is.null(df.prior)) {
        df.prior <- x$fit.info$df.prior
        if (is.infinite(df.prior)) {
            flag <- !is.infinite(y$fit.info$df.prior)
        } else {
            flag <- abs(y$fit.info$df.prior - df.prior) > 1e-6
        }
        if (flag) stop("x and y have different \"df.prior\" components.
Try using estimatePriorDf() to unify their numbers of prior degrees of freedom")
    } else {
        df.prior <- as.numeric(df.prior)[1]
        if (df.prior < 0) {
            stop("df.prior must be a non-negative numeric")
        }
    }

    # The test part
    se.df <- df.prior + ncol(x$norm.signal) + ncol(y$norm.signal) - 2
    if (se.df <= 0) {
        stop("No degrees of freedom at all.
Cannot estimate variances for individual intervals")
    }
    # Take the average signals across conditions rather than samples
    u <- (x$sample.mean + y$sample.mean) / 2
    prior.var <- x$fit.info$predict(u)
    min.var <- as.numeric(min.var)[1]
    prior.var[prior.var < min.var] <- min.var

    vr1 <- x$fit.info$ratio.var
    vr2 <- y$fit.info$ratio.var
    if (is.infinite(df.prior)) {
        post.var <- prior.var
    } else {
        temp <- prior.var * df.prior
        if (ncol(x$norm.signal) > 1) {
            temp <- temp + x$sample.var / vr1 * (ncol(x$norm.signal) - 1)
        }
        if (ncol(y$norm.signal) > 1) {
            temp <- temp + y$sample.var / vr2 * (ncol(y$norm.signal) - 1)
        }
        post.var <- temp / se.df
    }
    scale.var <- x$scale.var * vr1 + y$scale.var * vr2
    Mval <- y$sample.mean - x$sample.mean
    Mval.se <- sqrt(scale.var * post.var)
    Mval.t <- Mval / Mval.se
    # Two-tailed p-value
    pval <- pt(-abs(Mval.t), df = se.df) * 2
    padj <- p.adjust(pval, method = "BH")
    res <- data.frame(v1 = x$sample.mean, v2 = y$sample.mean,
                      Mval = Mval, Mval.se = Mval.se, Mval.t = Mval.t,
                      pval = pval, padj = padj)

    names(res)[1:2] <- paste(c(x$name, y$name), "mean", sep = ".")
    rownames(res) <- rownames(x$norm.signal)
    attr(res, "Mval.se.df") <- se.df
    class(res) <- c("diffBioCond", "data.frame")
    res
}


#' Create an MA Plot on Results of Comparing Two \code{bioCond} Objects
#'
#' This method produces an MA plot demonstrating the results of comparing two
#' \code{\link{bioCond}} objects. More specifically, it draws a scatter plot
#' consisting of the genomic intervals having been compared,
#' and those intervals with
#' differential ChIP-seq signals between the two conditions are explicitly
#' indicated.
#'
#' @param x An object of class \code{"diffBioCond"}, typically obtained by
#'     passing two \code{\link{bioCond}} objects to
#'     \code{\link[=diffTest.bioCond]{diffTest}}.
#' @param padj,pval Cutoff of adjusted/raw \emph{p}-value for selecting
#'     differential intervals.
#'     Only one of the two arguments is effectively used;
#'     \code{pval} is ignored if \code{padj} is specified. The default is
#'     equivalent to setting \code{padj} to \code{0.1}.
#' @param col,pch Optional length-2 vectors specifying the colors and point
#'     characters of non-differential and differential intervals, respectively.
#'     Elements are recycled if necessary.
#' @inheritParams MAplot.default
#' @param xlab,ylab Labels for the X and Y axes.
#' @param args.legend Further arguments to be passed to
#'     \code{\link[graphics]{legend}}.
#' @param ... Further arguments to be passed to \code{\link[graphics]{plot}}.
#' @return The function returns \code{NULL}.
#' @seealso \code{\link{bioCond}} for creating a \code{bioCond} object;
#'     \code{\link{fitMeanVarCurve}} for fitting a mean-variance curve given a
#'     list of \code{bioCond} objects;
#'     \code{\link[=diffTest.bioCond]{diffTest}} for making a comparison
#'     between two \code{bioCond} objects; \code{\link[scales]{alpha}} for
#'     adjusting color transparency.
#' @export
#' @export MAplot.diffBioCond
#' @examples
#' data(H3K27Ac, package = "MAnorm2")
#' attr(H3K27Ac, "metaInfo")
#'
#' ## Make a comparison between GM12891 and GM12892 cell lines and create an MA
#' ## plot on the comparison results.
#'
#' # Perform MA normalization and construct bioConds to represent the two cell
#' # lines.
#' norm <- normalize(H3K27Ac, 5:6, 10:11)
#' norm <- normalize(norm, 7:8, 12:13)
#' conds <- list(GM12891 = bioCond(norm[5:6], norm[10:11], name = "GM12891"),
#'               GM12892 = bioCond(norm[7:8], norm[12:13], name = "GM12892"))
#' autosome <- !(H3K27Ac$chrom %in% c("chrX", "chrY"))
#' conds <- normBioCond(conds, common.peak.regions = autosome)
#'
#' # Variations in ChIP-seq signals across biological replicates of a cell line
#' # are generally of a low level, and their relationship with the mean signal
#' # intensities is expected to be well modeled by the presumed parametric
#' # form.
#' conds <- fitMeanVarCurve(conds, method = "parametric", occupy.only = TRUE)
#' summary(conds[[1]])
#' plotMeanVarCurve(conds, subset = "occupied")
#'
#' # Perform differential tests between the two cell lines.
#' res <- diffTest(conds[[1]], conds[[2]])
#' head(res)
#'
#' # Visualize the overall test results.
#' MAplot(res, padj = 0.001)
#' abline(h = 0, lwd = 2, lty = 5, col = "green3")
MAplot.diffBioCond <- function(x, padj = NULL, pval = NULL,
                               col = alpha(c("black", "red"), 0.1), pch = 20,
                               ylim = c(-6, 6), xlab = "A value", ylab = "M value",
                               args.legend = list(x = "topright"), ...) {
    if (!is(x, "diffBioCond")) {
        stop("x must be of the class \"diffBioCond\"")
    }
    A <- (x[[1]] + x[[2]]) / 2
    M <- x$Mval
    if (!is.null(ylim)) {
        ylim <- sort(as.numeric(ylim)[1:2])
        M[M > ylim[2]] <- ylim[2]
        M[M < ylim[1]] <- ylim[1]
    }

    if (is.null(padj) && is.null(pval)) padj <- 0.1
    if (!is.null(padj)) {
        padj <- as.numeric(padj)[1]
        f <- x$padj < padj
        lgnd <- gettextf("adj. p < %.2g", padj)
    } else {
        pval <- as.numeric(pval)[1]
        f <- x$pval < pval
        lgnd <- gettextf("p < %.2g", pval)
    }

    col <- rep_len(col, length.out = 2)
    pch <- rep_len(pch, length.out = 2)
    n <- length(M)
    cols <- rep(col[1], n)
    pchs <- rep(pch[1], n)
    cols[f] <- col[2]
    pchs[f] <- pch[2]

    # Create the MA plot
    plot(A, M, col = cols, pch = pchs, ylim = ylim, xlab = xlab, ylab = ylab, ...)
    temp <- list(legend = lgnd, col = alpha(col[2], 1), pch = pch[2])
    do.call(legend, c(temp, args.legend))
    invisible()
}


#' Perform a Moderated Analysis of Variance on \code{bioCond} Objects
#'
#' Given a set of \code{\link{bioCond}} objects with which a mean-variance
#' curve is associated, \code{aovBioCond} performs a one-way ANOVA-like
#' analysis on them. More specifically, it separately tests for each genomic
#' interval the null hypothesis that mean signal intensity in the interval
#' remains invariant across all the biological conditions.
#'
#' \code{aovBioCond} adopts the modeling strategy implemented in \code{limma}
#' (see "References"), except that each interval has its own prior variance,
#' which is read from the mean-variance curve associated with the
#' \code{\link{bioCond}} objects. Technically, this function calculates a
#' moderated \emph{F} statistic for each genomic interval to test the null
#' hypothesis. The moderated \emph{F} statistic is simply the \emph{F}
#' statistic from an ordinary one-way
#' ANOVA with its denominator (i.e., sample variance) replaced
#' by posterior variance, which is defined to be a weighted average of sample
#' and prior variances, with the weights being proportional to their respective
#' numbers of degrees of freedom.
#' This method of incorporating the prior information
#' increases the statistical power for the tests.
#'
#' Two extreme values can be specified for the argument \code{df.prior}
#' (number of degrees of freedom associated with the prior variances),
#' representing two distinct
#' cases: when it's set to \code{0}, the prior information won't be used at
#' all, and the tests reduce to ordinary F tests in one-way ANOVA; when it's
#' set to \code{Inf}, the denominators of moderated F statistics are simply the
#' prior variances, and these F statistics reduce to following a scaled
#' chi-squared distribution. Other values of \code{df.prior} represent
#' intermediate cases. To be noted, the number of prior degrees of freedom is
#' automatically estimated for each
#' mean-variance curve by a specifically designed statistical method
#' (see also \code{\link{fitMeanVarCurve}} and
#' \code{\link{setMeanVarCurve}}) and, by default, \code{aovBioCond} uses the
#' estimation result to perform the tests. It's highly not recommended
#' to specify \code{df.prior} explicitly when calling \code{aovBioCond}, unless
#' you know what you are really doing. Besides, \code{aovBioCond} won't adjust
#' variance ratio factors of the provided \code{bioCond}s based on the
#' specified number of prior degrees of freedom (see
#' \code{\link{estimatePriorDf}} for a description of variance ratio factor).
#'
#' Note also that, if \code{df.prior} is set to \code{0}, of the
#' \code{bioCond} objects in \code{conds} there must be at least one that
#' contains two or more ChIP-seq
#' samples. Otherwise, there is no way to measure the variance associated with
#' each interval, and an error is raised.
#'
#' Considering the practical significance of this analysis, which is to select
#' genomic intervals with differential ChIP-seq signals between at least one
#' pair of the biological conditions, those intervals not occupied by any of
#' the \code{bioCond}
#' objects in \code{conds} may be filtered out before making the selections.
#' Thus, the statistical power of the tests could potentially be improved by
#' re-adjusting \emph{p}-values of the remaining intervals.
#'
#' @param conds A list of \code{\link{bioCond}} objects on which the analysis
#'     of variance is to be performed. They must be associated with the same
#'     mean-variance curve (i.e., they must have the same \code{"mvcID"}; see
#'     also \code{\link{fitMeanVarCurve}}).
#' @param min.var Lower bound of variances read from the mean-variance
#'     curve. Any variance read from the curve less than \code{min.var} will be
#'     adjusted to this value. It's primarily used for safely getting the prior
#'     variances and taking into account the practical significance of a signal
#'     variation.
#' @param df.prior Number of prior degrees of freedom associated with the
#'     mean-variance curve. Must be non-negative.
#'     Can be set to \code{Inf} (see "Details").
#'     By default, \code{aovBioCond} checks if all the \code{bioCond}s in
#'     \code{conds} have the same \code{"df.prior"} component, and uses it as
#'     the number of prior degrees of freedom if yes (an error is raised
#'     otherwise).
#' @return \code{aovBioCond} returns an object of \code{\link[base]{class}}
#'     \code{c("aovBioCond", "data.frame")}, recording the test results for
#'     each genomic interval by each row. The data frame consists of the
#'     following variables:
#'     \describe{
#'         \item{\code{conds.mean}}{Mean signal intensity at the interval
#'         across biological conditions.}
#'         \item{\code{between.ms}}{Between-condition mean of squares as from
#'         an ordinary one-way ANOVA.}
#'         \item{\code{within.ms}}{Within-condition mean of squares as from
#'         an ordinary one-way ANOVA.}
#'         \item{\code{prior.var}}{Prior variance deduced by reading from the
#'         mean-variance curve associated with the \code{\link{bioCond}}
#'         objects in \code{conds}.}
#'         \item{\code{posterior.var}}{A weighted average of \code{within.ms}
#'         and \code{prior.var}, with the weights being proportional to their
#'         respective numbers of degrees of freedom.}
#'         \item{\code{mod.f}}{Moderated \emph{F} statistic, which is the ratio
#'         of \code{between.ms} to \code{posterior.var}.}
#'         \item{\code{pval}}{\emph{P}-value for the statistical significance
#'         of this moderated F statistic.}
#'         \item{\code{padj}}{\emph{P}-value adjusted for multiple testing with
#'         the \code{"BH"} method (see \code{\link[stats]{p.adjust}}), which
#'         controls false discovery rate.}
#'     }
#'     Row names of the returned data frame inherit from those of
#'     \code{conds[[1]]$norm.signal}. Besides, several attributes are added to
#'     the returned object:
#'     \describe{
#'         \item{\code{bioCond.names}}{Names of the \code{bioCond} objects in
#'         \code{conds}.}
#'         \item{\code{mean.var.curve}}{A function representing the
#'         mean-variance curve. It accepts a vector of mean signal intensities
#'         and returns the corresponding prior variances. Note that this
#'         function has incorporated the \code{min.var} argument.}
#'         \item{\code{df}}{A length-4 vector giving the numbers of degrees of
#'         freedom of \code{between.ms}, \code{within.ms}, \code{prior.var} and
#'         \code{posterior.var}.}
#'     }
#' @references
#' Smyth, G.K., \emph{Linear models and empirical bayes methods for
#' assessing differential expression in microarray experiments}. Stat Appl
#' Genet Mol Biol, 2004. \strong{3}: p. Article3.
#'
#' Tu, S., et al., \emph{MAnorm2 for quantitatively comparing groups of
#' ChIP-seq samples}. Genome Res, 2021. \strong{31}(1): p. 131-145.
#'
#' @seealso \code{\link{bioCond}} for creating a \code{bioCond} object;
#'     \code{\link{fitMeanVarCurve}} for fitting a mean-variance curve for
#'     a set of \code{bioCond} objects; \code{\link{setMeanVarCurve}} for
#'     setting the mean-variance curve of a set of \code{bioCond}s;
#'     \code{\link{estimatePriorDf}} for estimating number of prior degrees of
#'     freedom as well as adjusting variance ratio factors accordingly.
#'
#'     \code{\link{plot.aovBioCond}} for creating a plot to demonstrate an
#'     \code{aovBioCond} object; \code{\link[=diffTest.bioCond]{diffTest}} for
#'     calling differential intervals between two \code{bioCond} objects;
#'     \code{\link{varTestBioCond}} for calling hypervariable and invariant
#'     intervals across ChIP-seq samples contained in a \code{bioCond}.
#' @importFrom stats pf
#' @importFrom stats p.adjust
#' @export
#' @examples
#' data(H3K27Ac, package = "MAnorm2")
#' attr(H3K27Ac, "metaInfo")
#'
#' ## Call differential genomic intervals among GM12890, GM12891 and GM12892
#' ## cell lines.
#'
#' # Perform MA normalization and construct bioConds to represent the cell
#' # lines.
#' norm <- normalize(H3K27Ac, 4, 9)
#' norm <- normalize(norm, 5:6, 10:11)
#' norm <- normalize(norm, 7:8, 12:13)
#' conds <- list(GM12890 = bioCond(norm[4], norm[9], name = "GM12890"),
#'               GM12891 = bioCond(norm[5:6], norm[10:11], name = "GM12891"),
#'               GM12892 = bioCond(norm[7:8], norm[12:13], name = "GM12892"))
#' autosome <- !(H3K27Ac$chrom %in% c("chrX", "chrY"))
#' conds <- normBioCond(conds, common.peak.regions = autosome)
#'
#' # Variations in ChIP-seq signals across biological replicates of a cell line
#' # are generally of a low level, and their relationship with the mean signal
#' # intensities is expected to be well modeled by the presumed parametric
#' # form.
#' conds <- fitMeanVarCurve(conds, method = "parametric", occupy.only = TRUE)
#' summary(conds[[1]])
#' plotMeanVarCurve(conds, subset = "occupied")
#'
#' # Perform a moderated ANOVA on these cell lines.
#' res <- aovBioCond(conds)
#' head(res)
#' plot(res, padj = 1e-6)
aovBioCond <- function(conds, min.var = 0, df.prior = NULL) {
    if (length(conds) < 2) {
        stop("There must be at least two bioCond objects in conds")
    }
    for (cond in conds) {
        if (!is(cond, "bioCond")) {
            stop("Objects in conds must be of the class \"bioCond\"")
        }
        if (is.null(cond$fit.info)) {
            stop("Missing the \"fit.info\" field for some bioCond object in conds")
        }
    }
    temp <- sapply(conds, function(x){ x$fit.info$mvcID })
    if (!all(temp == temp[1])) {
        stop("All bioCond objects in conds must have the same \"mvcID\"")
    }
    if (is.null(df.prior)) {
        df.prior <- conds[[1]]$fit.info$df.prior
        temp <- vapply(conds, function(x){ x$fit.info$df.prior }, numeric(1))
        if (is.infinite(df.prior)) {
            flag <- !all(is.infinite(temp))
        } else {
            flag <- (df.prior - min(temp) > 1e-6) || (max(temp) - df.prior > 1e-6)
        }
        if (flag) stop(
"Not all bioCond objects in conds have the same \"df.prior\" component.
Try using estimatePriorDf() to unify their numbers of prior degrees of freedom")
    } else {
        df.prior <- as.numeric(df.prior)[1]
        if (df.prior < 0) {
            stop("df.prior must be a non-negative numeric")
        }
    }

    # The test part
    df1 <- length(conds) - 1
    df2 <- sum(vapply(conds, function(x){ ncol(x$norm.signal) }, numeric(1))) - length(conds)
    if (df2 + df.prior <= 0) {
        stop("No degrees of freedom at all for estimating variances for individual intervals")
    }

    # Fit the reduced model
    weight <- lapply(conds, function(x){ 1 / (x$scale.var * x$fit.info$ratio.var) })
    weight <- as.matrix(as.data.frame(weight))
    temp <- as.matrix(as.data.frame(lapply(conds, function(x){ x$sample.mean })))
    reduced.mean <- rowSums(temp * weight) / rowSums(weight)
    conds.mean <- rowMeans(temp)

    # Calculate the (generalized) reduced and full sums of squares of residuals
    reduced.rss <- rep_len(0, length(reduced.mean))
    full.rss <- rep_len(0, length(reduced.mean))
    index <- 1:length(reduced.mean)
    for (cond in conds) {
        norm.signal <- cond$norm.signal
        inv.strMatrix <- cond$inv.strMatrix
        index2 <- rep_len(1:length(inv.strMatrix), nrow(norm.signal))
        ratio.var <- cond$fit.info$ratio.var
        reduced.rss <- reduced.rss + vapply(index, function(x) {
            e <- norm.signal[x, , drop = FALSE] - reduced.mean[x]
            (e %*% inv.strMatrix[[index2[x]]] %*% t(e))[1, 1]
        }, numeric(1)) / ratio.var
        if (ncol(norm.signal) > 1) {
            full.rss <- full.rss + cond$sample.var * (ncol(norm.signal) - 1) / ratio.var
        }
    }

    # Use the average signals across conditions rather than samples
    prior.var <- conds[[1]]$fit.info$predict(conds.mean)
    min.var <- as.numeric(min.var)[1]
    prior.var[prior.var < min.var] <- min.var
    if (is.infinite(df.prior)) {
        post.var <- prior.var
    } else {
        post.var <- (full.rss + prior.var * df.prior) / (df2 + df.prior)
    }

    # Calculate the moderated F-statistic and p-value
    mod.f <- ((reduced.rss - full.rss) / df1) / post.var
    pval <- pf(mod.f, df1, df2 + df.prior, lower.tail = FALSE)
    padj <- p.adjust(pval, method = "BH")

    # Integrate the typical ANOVA table into returned results
    res <- data.frame(conds.mean = conds.mean, between.ms = (reduced.rss - full.rss) / df1,
                      within.ms = full.rss / df2, prior.var = prior.var, posterior.var = post.var,
                      mod.f = mod.f, pval = pval, padj = padj)
    rownames(res) <- rownames(conds[[1]]$norm.signal)
    attr(res, "bioCond.names") <- vapply(conds, function(x){ x$name }, character(1))
    predict <- conds[[1]]$fit.info$predict
    attr(res, "mean.var.curve") <- function(x) {
        y <- predict(x)
        y[y < min.var] <- min.var
        y
    }
    attr(res, "df") <- c(df1, df2, df.prior, df2 + df.prior)
    names(attr(res, "df")) <- c("between", "within", "prior", "posterior")
    class(res) <- c("aovBioCond", "data.frame")
    res
}


#' Plot an \code{aovBioCond} Object
#'
#' Given an \code{\link{aovBioCond}} object, which records the results of
#' calling differential genomic intervals across a set of \code{\link{bioCond}}
#' objects, this method creates a scatter plot of
#' \code{(conds.mean, log10(between.ms))} pairs from all genomic intervals,
#' marking specifically the ones that show a statistical significance. See
#' \code{\link{aovBioCond}} for a description of the two variables and the
#' associated hypothesis testing. The mean-variance curve associated with the
#' \code{bioCond} objects is also added to the plot, serving as a baseline to
#' which the \code{between.ms} variable of each interval could be compared.
#'
#' @param x An object of class \code{"aovBioCond"}, typically a returned
#'     value from \code{\link{aovBioCond}}.
#' @param padj,pval Cutoff of adjusted/raw \emph{p}-value for selecting
#'     significant intervals. Only one of the two arguments is effectively
#'     used; \code{pval} is ignored if \code{padj} is specified. The default is
#'     equivalent to setting \code{padj} to \code{0.1}.
#' @param col,pch Optional length-2 vectors specifying the colors and point
#'     characters of non-significant and significant intervals, respectively.
#'     Elements are recycled if necessary.
#' @param xlab,ylab Labels for the X and Y axes.
#' @param args.legend Further arguments to be passed to
#'     \code{\link[graphics]{legend}}.
#' @param args.lines Further arguments to be passed to
#'     \code{\link[graphics]{lines}}.
#' @param ... Further arguments to be passed to
#'     \code{\link[graphics]{plot}}.
#' @return The function returns \code{NULL}.
#' @seealso \code{\link{bioCond}} for creating a \code{bioCond} object;
#'     \code{\link{fitMeanVarCurve}} for fitting a mean-variance curve for
#'     a set of \code{bioCond} objects; \code{\link{aovBioCond}} for
#'     calling differential intervals across multiple \code{bioCond}s.
#' @export
#' @export plot.aovBioCond
#' @examples
#' data(H3K27Ac, package = "MAnorm2")
#' attr(H3K27Ac, "metaInfo")
#'
#' ## Call differential genomic intervals among GM12890, GM12891 and GM12892
#' ## cell lines and visualize the overall analysis results.
#'
#' # Perform MA normalization and construct bioConds to represent the cell
#' # lines.
#' norm <- normalize(H3K27Ac, 4, 9)
#' norm <- normalize(norm, 5:6, 10:11)
#' norm <- normalize(norm, 7:8, 12:13)
#' conds <- list(GM12890 = bioCond(norm[4], norm[9], name = "GM12890"),
#'               GM12891 = bioCond(norm[5:6], norm[10:11], name = "GM12891"),
#'               GM12892 = bioCond(norm[7:8], norm[12:13], name = "GM12892"))
#' autosome <- !(H3K27Ac$chrom %in% c("chrX", "chrY"))
#' conds <- normBioCond(conds, common.peak.regions = autosome)
#'
#' # Variations in ChIP-seq signals across biological replicates of a cell line
#' # are generally of a low level, and their relationship with the mean signal
#' # intensities is expected to be well modeled by the presumed parametric
#' # form.
#' conds <- fitMeanVarCurve(conds, method = "parametric", occupy.only = TRUE)
#' summary(conds[[1]])
#' plotMeanVarCurve(conds, subset = "occupied")
#'
#' # Perform a moderated ANOVA on these cell lines.
#' res <- aovBioCond(conds)
#' head(res)
#'
#' # Visualize the overall analysis results.
#' plot(res, padj = 1e-6)
plot.aovBioCond <- function(x, padj = NULL, pval = NULL,
                            col = alpha(c("black", "red"), 0.04), pch = 20,
                            xlab = "Mean", ylab = "log10(Var)",
                            args.legend = list(x = "bottomleft"),
                            args.lines = list(col = "green3", lwd = 2), ...) {
    if (!is(x, "aovBioCond")) {
        stop("x must be of the class \"aovBioCond\"")
    }

    if (is.null(padj) && is.null(pval)) padj <- 0.1
    if (!is.null(padj)) {
        padj <- as.numeric(padj)[1]
        f <- x$padj < padj
        lgnd <- gettextf("adj. p < %.2g", padj)
    } else {
        pval <- as.numeric(pval)[1]
        f <- x$pval < pval
        lgnd <- gettextf("p < %.2g", pval)
    }

    col <- rep_len(col, length.out = 2)
    pch <- rep_len(pch, length.out = 2)
    n <- nrow(x)
    cols <- rep(col[1], n)
    pchs <- rep(pch[1], n)
    cols[f] <- col[2]
    pchs[f] <- pch[2]

    # Create the scatter plot
    plot(x$conds.mean, log(x$between.ms, base = 10), col = cols, pch = pchs,
         xlab = xlab, ylab = ylab, ...)
    # Add the legend
    temp <- list(legend = lgnd, col = alpha(col[2], 1), pch = pch[2])
    do.call(legend, c(temp, args.legend))
    # Add the mean-variance curve
    temp <- graphics::par("usr")
    m <- seq(temp[1], to = temp[2], length.out = 1000)
    y <- log(attr(x, "mean.var.curve")(m), base = 10)
    temp <- list(x = m, y = y)
    do.call(graphics::lines, c(temp, args.lines))

    invisible()
}


#' Call Hypervariable and Invariant Intervals for a \code{bioCond}
#'
#' Given a \code{\link{bioCond}} object with which a mean-variance curve is
#' associated (see \code{\link{fitMeanVarCurve}}), \code{varTestBioCond} tests
#' for each genomic interval if the observed variation of its signal intensity
#' across ChIP-seq samples in the \code{bioCond} is significantly greater or
#' less than is implied by the curve. This function is typically used
#' in combination with \code{\link{estParamHyperChIP}} to call hypervariable
#' and invariant intervals in a \code{bioCond} (see also "Examples").
#'
#' \code{varTestBioCond} adopts the modeling strategy implemented in
#' \code{limma} (see "References"),
#' except that each genomic interval has its own
#' prior variance, which is read from the mean-variance curve associated with
#' the \code{\link{bioCond}} object. The argument \code{df.prior} could be
#' used to specify the common number of degrees of freedom of all the prior
#' variances, which also effectively assesses the overall goodness of fit of
#' the mean-variance curve. Technically, \code{varTestBioCond} uses
#' the ratio of the observed variance of each interval to its prior variance as
#' key statistic, which under the null hypothesis follows an \emph{F}
#' distribution, with
#' its two numbers of degrees of freedom being those of the two variances,
#' respectively.
#' (Hence the statistic follows a scaled chi-squared distribution when the
#' prior df is \code{Inf}.) To be noted, the prior df can be empirically
#' estimated for each
#' mean-variance curve by specifically designed statistical methods
#' (see also \code{\link{fitMeanVarCurve}}, \code{\link{setMeanVarCurve}},
#' \code{\link{estimatePriorDf}}, and \code{\link{estParamHyperChIP}})
#' and, by default, the function uses the
#' estimation result to perform the tests. It's highly not recommended to
#' specify \code{df.prior} explicitly when calling \code{varTestBioCond},
#' unless you know what you are really doing. Besides, \code{varTestBioCond}
#' won't adjust the variance ratio factor of the provided \code{bioCond} based
#' on the specified prior df (see \code{\link{estimatePriorDf}}
#' for a description of variance ratio factor).
#'
#' Any \code{bioCond} object passed to \code{varTestBioCond} must contain at
#' least two ChIP-seq samples; the observed variances of individual
#' genomic intervals cannot be calculated otherwise.
#' Besides, a mean-variance curve must be associated with the \code{bioCond}
#' for deducing the prior variances before
#' \code{varTestBioCond} could work. Notably, when fitting a mean-variance
#' curve for a \code{bioCond} object to be passed to \code{varTestBioCond},
#' it's recommended to pass it alone to \code{\link{fitMeanVarCurve}} (not
#' involving other \code{bioCond} objects). Also, if you have set
#' \code{occupy.only} to \code{TRUE} when calling
#' \code{\link{fitMeanVarCurve}}, you should accordingly inspect only the test
#' results of those genomic intervals that are occupied by the \code{bioCond},
#' and should re-adjust
#' \emph{p}-values within this set of intervals (see "Examples" below).
#'
#' \code{varTestBioCond} can also be used to call hypervariable and invariant
#' intervals across biological conditions, by first combining multiple
#' \code{bioCond} objects into a single one (see "Examples" below). Note that
#' ChIP-seq samples in those \code{bioCond}s to be combined must be first
#' normalized to the same level (see \code{\link{cmbBioCond}} for details).
#'
#' @param cond A \code{\link{bioCond}} object with which a mean-variance curve
#'     has been associated (see also \code{\link{fitMeanVarCurve}}).
#' @param min.var Lower bound of variances read from the mean-variance
#'     curve. Any variance read from the curve less than \code{min.var} will be
#'     adjusted to this value. It's primarily used for safely getting the prior
#'     variances and taking into account the practical significance of a signal
#'     variation.
#' @param df.prior Number of prior degrees of freedom associated with the
#'     mean-variance curve. Must be positive.
#'     Can be set to \code{Inf} (see "Details").
#'     The default value should be used in most cases, which is extracted from
#'     the \code{"df.prior"} component of \code{cond}.
#' @return This function returns an object of \code{\link[base]{class}}
#'     \code{c("varTestBioCond", "data.frame")}, recording the test results for
#'     each genomic interval by each row. The data frame consists of the
#'     following variables:
#'     \describe{
#'         \item{\code{observed.mean}}{Sample mean of the observed signal
#'         intensities.}
#'         \item{\code{observed.var}}{Sample variance of the observed signal
#'         intensities.}
#'         \item{\code{prior.var}}{Prior variance corresponding to the
#'         observed mean signal intensity.}
#'         \item{\code{fold.change}}{Ratio of \code{observed.var} to
#'         \code{prior.var}.}
#'         \item{\code{pval}}{Two sided \emph{p}-value for the statistical
#'         significance of this fold change.}
#'         \item{\code{padj}}{\emph{P}-value adjusted for multiple testing with
#'         the \code{"BH"} method (see \code{\link[stats]{p.adjust}}), which
#'         controls false discovery rate.}
#'     }
#'     Row names of the returned data frame inherit from those of
#'     \code{cond$norm.signal}. Besides, several attributes are added to the
#'     returned object:
#'     \describe{
#'         \item{\code{bioCond.name}}{Name of the \code{\link{bioCond}}
#'         object.}
#'         \item{\code{mean.var.curve}}{A function representing the
#'         mean-variance curve. It accepts a vector of mean signal intensities
#'         and returns the corresponding prior variances. Note that this
#'         function has incorporated variance ratio factor of the
#'         \code{bioCond} and the \code{min.var} argument.}
#'         \item{\code{df}}{A length-2 vector giving the numbers of degrees of
#'         freedom of the observed and prior variances.}
#'     }
#' @references Smyth, G.K., \emph{Linear models and empirical bayes methods for
#'     assessing differential expression in microarray experiments}. Stat Appl
#'     Genet Mol Biol, 2004. \strong{3}: p. Article3.
#' @seealso \code{\link{bioCond}} for creating a \code{bioCond} object;
#'     \code{\link{fitMeanVarCurve}} for fitting a mean-variance curve for
#'     a set of \code{bioCond} objects; \code{\link{setMeanVarCurve}} for
#'     setting the mean-variance curve of a set of \code{bioCond}s;
#'     \code{\link{estimatePriorDf}} for estimating number of prior degrees of
#'     freedom as well as adjusting variance ratio factors accordingly;
#'     \code{\link{estParamHyperChIP}} for applying the parameter estimation
#'     framework of HyperChIP;
#'     \code{\link{cmbBioCond}} for combining multiple \code{bioCond}s
#'     into a single one.
#'
#'     \code{\link{plot.varTestBioCond}} for creating a plot to demonstrate a
#'     \code{varTestBioCond} object; \code{\link[=diffTest.bioCond]{diffTest}}
#'     for calling differential intervals between two \code{bioCond} objects;
#'     \code{\link{aovBioCond}} for calling differential intervals across
#'     multiple \code{bioCond}s.
#' @importFrom stats pf
#' @importFrom stats p.adjust
#' @export
#' @examples
#' library(scales)
#' data(H3K27Ac, package = "MAnorm2")
#' attr(H3K27Ac, "metaInfo")
#'
#' ## Call hypervariable and invariant genomic intervals across biological
#' ## replicates of the GM12891 cell line.
#'
#' # Perform MA normalization and construct bioConds to represent cell lines.
#' norm <- normalize(H3K27Ac, 4, 9)
#' norm <- normalize(norm, 5:6, 10:11)
#' norm <- normalize(norm, 7:8, 12:13)
#' conds <- list(GM12890 = bioCond(norm[4], norm[9], name = "GM12890"),
#'               GM12891 = bioCond(norm[5:6], norm[10:11], name = "GM12891"),
#'               GM12892 = bioCond(norm[7:8], norm[12:13], name = "GM12892"))
#'
#' # Fit a mean-variance curve for the GM12891 cell line using the parametric
#' # method.
#' GM12891 <- fitMeanVarCurve(conds[2], method = "parametric",
#'                            occupy.only = TRUE)[[1]]
#' summary(GM12891)
#' plotMeanVarCurve(list(GM12891), subset = "occupied")
#'
#' # Assess the observed variances of ChIP-seq signal intensities in GM12891.
#' res <- varTestBioCond(GM12891)
#' head(res)
#'
#' # Inspect only the test results of occupied genomic intervals.
#' res <- res[GM12891$occupancy, ]
#' res$padj <- p.adjust(res$pval, method = "BH")
#' plot(res, padj = 0.2, col = alpha(c("black", "red"), c(0.04, 0.5)))
#'
#' ## Call hypervariable and invariant genomic intervals across cell lines.
#'
#' # Normalize the cell lines.
#' autosome <- !(H3K27Ac$chrom %in% c("chrX", "chrY"))
#' conds <- normBioCond(conds, common.peak.regions = autosome)
#'
#' # Combine the cell lines into a single bioCond and use local regression to
#' # adaptively capture the mean-variance trend. Only genomic intervals that
#' # are occupied by each of the cell lines are considered to be occupied by
#' # the combined bioCond, which is for avoiding over-estimation of the prior
#' # variances.
#' LCLs <- cmbBioCond(conds, occupy.num = length(conds),
#'                    name = "lymphoblastoid_cell_lines")
#' LCLs <- fitMeanVarCurve(list(LCLs), method = "local",
#'                         occupy.only = FALSE)[[1]]
#' LCLs <- estimatePriorDf(list(LCLs), occupy.only = TRUE)[[1]]
#' summary(LCLs)
#' plotMeanVarCurve(list(LCLs), subset = "all")
#'
#' # Assess the observed variances of ChIP-seq signal intensities across these
#' # cell lines.
#' res <- varTestBioCond(LCLs)
#' head(res)
#' plot(res, pval = 0.01, col = alpha(c("black", "red"), c(0.04, 0.5)))
#'
#' # Non-occupied intervals are occupied by some of the cell lines but not all
#' # of them. These intervals tend to be more variable across the cell lines
#' # and more significant in the tests than occupied intervals.
#' f <- !(LCLs$occupancy)
#' wilcox.test(res$fold.change[f], res$fold.change[!f],
#'             alternative = "greater")
#' wilcox.test(res$pval[f], res$pval[!f], alternative = "less")
#'
#' # Intervals in Y chromosome tend to be more variable across the cell lines
#' # and more significant in the tests than the other intervals, since the cell
#' # lines are of different genders.
#' f <- H3K27Ac$chrom == "chrY"
#' wilcox.test(res$fold.change[f], res$fold.change[!f],
#'             alternative = "greater")
#' wilcox.test(res$pval[f], res$pval[!f], alternative = "less")
#'
#' # Make a comparison with HyperChIP.
#' LCLs2 <- estParamHyperChIP(LCLs, occupy.only = FALSE, prob = 0.1)
#' summary(LCLs)
#' summary(LCLs2)
#' res2 <- varTestBioCond(LCLs2)
#' hist(res$pval, breaks = 100, col = "red")
#' hist(res2$pval, breaks = 100, col = "red")
varTestBioCond <- function(cond, min.var = 0, df.prior = NULL) {
    if (!is(cond, "bioCond")) {
        stop("cond must be a bioCond object")
    }
    if (is.null(cond$fit.info)) {
        stop("Missing the \"fit.info\" field in cond")
    }
    if (ncol(cond$norm.signal) <= 1) {
        stop("cond must contain at least two ChIP-seq samples")
    }
    if (is.null(df.prior)) {
        df.prior <- cond$fit.info$df.prior
        if (df.prior == 0) {
            stop("No prior degrees of freedom at all for the mean-variance curve.
Cannot assess the observed variances of individual intervals")
        }
    } else {
        df.prior <- as.numeric(df.prior)[1]
        if (df.prior <= 0) {
            stop("df.prior must be a positive numeric")
        }
    }

    # The test part
    predict <- cond$fit.info$predict
    ratio.var <- cond$fit.info$ratio.var
    min.var <- as.numeric(min.var)[1]
    predict_func <- function(x) {
        y <- predict(x)
        y[y < min.var] <- min.var
        y * ratio.var
    }
    prior.var <- predict_func(cond$sample.mean)
    fc <- cond$sample.var / prior.var

    df.sample <- ncol(cond$norm.signal) - 1
    pval <- pf(fc, df.sample, df.prior)
    temp <- pval > 0.5
    pval[temp] <- pf(fc[temp], df.sample, df.prior, lower.tail = FALSE)
    pval <- pval * 2
    padj <- p.adjust(pval, method = "BH")
    res <- data.frame(observed.mean = cond$sample.mean, observed.var = cond$sample.var,
                      prior.var = prior.var, fold.change = fc, pval = pval, padj = padj)
    rownames(res) <- rownames(cond$norm.signal)
    attr(res, "bioCond.name") <- cond$name
    attr(res, "mean.var.curve") <- predict_func
    attr(res, "df") <- c(df.sample, df.prior)
    names(attr(res, "df")) <- c("observed", "prior")
    class(res) <- c("varTestBioCond", "data.frame")
    res
}


#' Plot a \code{varTestBioCond} Object
#'
#' Given a \code{\link{varTestBioCond}} object, which records the results of
#' calling hypervariable and invariant genomic intervals
#' across ChIP-seq samples of
#' a \code{\link{bioCond}} object, this method creates a scatter plot of
#' observed \code{(mean, log10(variance))} pairs
#' from all genomic intervals, marking
#' specifically the ones that have a significantly large or small variance.
#' Besides, the mean-variance curve associated with the \code{bioCond} is also
#' added to the plot, serving as a baseline to which each observed variance
#' could be compared.
#'
#' Those genomic intervals considered to be significant are actually the ones
#' that significantly deviate from the mean-variance curve in the plot. See
#' \code{\link{varTestBioCond}} for technical details of the associated
#' hypothesis testing.
#'
#' @param x An object of class \code{"varTestBioCond"}, typically a returned
#'     value from \code{\link{varTestBioCond}}.
#' @param padj,pval Cutoff of adjusted/raw \emph{p}-value for selecting
#'     significant intervals. Only one of the two arguments is effectively
#'     used; \code{pval} is ignored if \code{padj} is specified. The default is
#'     equivalent to setting \code{padj} to \code{0.1}.
#' @param col,pch Optional length-2 vectors specifying the colors and point
#'     characters of non-significant and significant intervals, respectively.
#'     Elements are recycled if necessary.
#' @param xlab,ylab Labels for the X and Y axes.
#' @param args.legend Further arguments to be passed to
#'     \code{\link[graphics]{legend}}.
#' @param args.lines Further arguments to be passed to
#'     \code{\link[graphics]{lines}}.
#' @param ... Further arguments to be passed to
#'     \code{\link[graphics]{plot}}.
#' @return The function returns \code{NULL}.
#' @seealso \code{\link{bioCond}} for creating a \code{bioCond} object from a
#'     set of ChIP-seq samples; \code{\link{fitMeanVarCurve}} for fitting a
#'     mean-variance curve; \code{\link{varTestBioCond}} for calling
#'     hypervariable and invariant intervals across ChIP-seq samples
#'     contained in a \code{bioCond} object.
#' @export
#' @export plot.varTestBioCond
#' @examples
#' data(H3K27Ac, package = "MAnorm2")
#' attr(H3K27Ac, "metaInfo")
#'
#' ## Call hypervariable and invariant genomic intervals across biological
#' ## replicates of the GM12891 cell line.
#'
#' # Perform MA normalization and construct a bioCond to represent GM12891.
#' norm <- normalize(H3K27Ac, 5:6, 10:11)
#' GM12891 <- bioCond(norm[5:6], norm[10:11], name = "GM12891")
#'
#' # Fit a mean-variance curve for GM12891 using the parametric method.
#' GM12891 <- fitMeanVarCurve(list(GM12891), method = "parametric",
#'                            occupy.only = TRUE)[[1]]
#' summary(GM12891)
#' plotMeanVarCurve(list(GM12891), subset = "occupied")
#'
#' # Assess the observed variances of ChIP-seq signal intensities in GM12891.
#' res <- varTestBioCond(GM12891)
#' head(res)
#'
#' # Inspect only the test results of occupied genomic intervals.
#' res <- res[GM12891$occupancy, ]
#' res$padj <- p.adjust(res$pval, method = "BH")
#' plot(res, col = scales::alpha(c("black", "red"), c(0.04, 0.5)))
plot.varTestBioCond <- function(x, padj = NULL, pval = NULL,
                                col = alpha(c("black", "red"), 0.04), pch = 20,
                                xlab = "Mean", ylab = "log10(Var)",
                                args.legend = list(x = "bottomleft"),
                                args.lines = list(col = "green3", lwd = 2), ...) {
    if (!is(x, "varTestBioCond")) {
        stop("x must be of the class \"varTestBioCond\"")
    }

    if (is.null(padj) && is.null(pval)) padj <- 0.1
    if (!is.null(padj)) {
        padj <- as.numeric(padj)[1]
        f <- x$padj < padj
        lgnd <- gettextf("adj. p < %.2g", padj)
    } else {
        pval <- as.numeric(pval)[1]
        f <- x$pval < pval
        lgnd <- gettextf("p < %.2g", pval)
    }

    col <- rep_len(col, length.out = 2)
    pch <- rep_len(pch, length.out = 2)
    n <- nrow(x)
    cols <- rep(col[1], n)
    pchs <- rep(pch[1], n)
    cols[f] <- col[2]
    pchs[f] <- pch[2]

    # Create the scatter plot
    plot(x$observed.mean, log(x$observed.var, base = 10), col = cols, pch = pchs,
         xlab = xlab, ylab = ylab, ...)
    # Add the legend
    temp <- list(legend = lgnd, col = alpha(col[2], 1), pch = pch[2])
    do.call(legend, c(temp, args.legend))
    # Add the mean-variance curve
    temp <- graphics::par("usr")
    m <- seq(temp[1], to = temp[2], length.out = 1000)
    y <- log(attr(x, "mean.var.curve")(m), base = 10)
    temp <- list(x = m, y = y)
    do.call(graphics::lines, c(temp, args.lines))

    invisible()
}
```
