## Supplementary Software for "HyperChIP for identifying hypervariable signals across ChIP/ATAC-seq samples": fitMeanVarCurve.R

```
# Functions in this file are for fitting, setting and extending a
# mean-variance curve.
#
# Last update: 2021-03-30


#' Fit Mean-Variance Trend by Local Regression
#'
#' \code{meanVarLocalFit} fits a mean-variance curve by applying a robust,
#' gamma-family local regression.
#'
#' \code{meanVarLocalFit} iteratively detects outliers and applies the local
#' regression procedure to non-outliers. The procedure converges as soon as the
#' set of outlier points fixes.
#'
#' @param x,y Two numeric vectors of (sample) means and sample variances,
#'     respectively.
#' @param weight An optional vector of weights to be used in the fitting
#'     procedure. It's typically used when sample variances in \code{y} are
#'     associated with different numbers of degrees of freedom.
#' @param range.residual A length-two vector specifying the range of residuals
#'     of non-outliers.
#' @param max.iter Maximum number of iteration times allowed during the
#'     fitting procedure.
#' @param args.lp A named list of extra arguments to \code{\link[locfit]{lp}}.
#' @param args.locfit A named list of extra arguments to
#'     \code{\link[locfit]{locfit}}.
#' @param verbose Whether to print processing messages about iteratively
#'     fitting the mean-variance curve?
#' @return A prediction function which accepts a vector of means and returns
#'     the predicted variances.
#' @note Due to the internal implementation, the argument \code{subset} to
#'     \code{\link[locfit]{locfit}} mustn't be specified in \code{args.locfit}.
#' @seealso \code{\link{meanVarParaFit}} for parametrically fitting a
#'     mean-variance curve; \code{\link{fitMeanVarCurve}} for an interface to
#'     modeling the mean-variance dependence on \code{\link{bioCond}} objects;
#'     \code{\link{plotMeanVarCurve}} for plotting a mean-variance curve.
#' @importFrom stats predict
meanVarLocalFit <- function(x, y, weight, range.residual = c(1e-4, 15),
                            max.iter = 50, args.lp = list(), args.locfit = list(),
                            verbose = TRUE) {
    num <- length(x)
    if (missing(weight)) weight <- rep(1, num)
    good <- (y > 0) & (!is.na(y))

    # Iteratively fit the trend
    converge <- FALSE
    if (verbose) cat("During the local regression procedure:", sep = "\n")
    for (temp in 1:max.iter) {
        x0 <- x[good]
        y0 <- y[good]
        w0 <- weight[good]
        # Due to a bug currently in the package "locfit"
        w0 <- w0 / mean(w0)

        lp_res <- do.call(locfit::lp, c(list(x0), args.lp))
        fit <- do.call(locfit::locfit,
                       c(list(y0 ~ lp_res, family = "gamma", weights = w0), args.locfit))
        fit.vars <- predict(fit, newdata = x)
        residuals <- y / fit.vars
        pres.good <- good
        good <- (residuals >= range.residual[1]) & (residuals <= range.residual[2]) &
            (!is.na(residuals))
        if (verbose) {
            n <- num - sum(good)
            cat(gettextf("After iteration %d: %d (%.2f%s) outlier(s) detected",
                         temp, n, n / num * 100, "%"), sep = "\n")
        }
        if (all(good == pres.good)) {
            converge <- TRUE
            break
        }
    }
    if (!converge) {
        warning("The local regression procedure does not converge", call. = FALSE)
    } else if (verbose) {
        cat("Converged.\n", sep = "\n")
    }

    function(x) predict(fit, newdata = x)
}


#' Parametrically Fit a Mean-Variance Curve
#'
#' \code{meanVarParaFit} fits a mean-variance curve by applying a robust,
#' gamma-family \code{\link[stats]{glm}} regression, taking advantage of the
#' form: \eqn{var = c1 + c2 / (2 ^ mean)}.
#'
#' \code{meanVarParaFit} iteratively detects outliers and fits a generalized
#' linear model on non-outliers. The procedure converges as soon as the set of
#' outlier points fixes.
#'
#' See "References" for the theoretical foundation of the parametric form.
#'
#' @inheritParams meanVarLocalFit
#' @param init.coef An optional length-two vector specifying the initial
#'     values of the coefficients.
#' @return A prediction function which accepts a vector of means and returns
#'     the predicted variances, with an attribute named \code{"coefficients"}
#'     attached.
#' @references
#' Robinson, M.D. and G.K. Smyth, \emph{Small-sample estimation of negative
#' binomial dispersion, with applications to SAGE data}. Biostatistics, 2008.
#' \strong{9}(2): p. 321-32.
#'
#' Love, M.I., W. Huber, and S. Anders, \emph{Moderated estimation of fold
#' change and dispersion for RNA-seq data with DESeq2}. Genome Biol, 2014.
#' \strong{15}(12): p. 550.
#'
#' Tu, S., et al., \emph{MAnorm2 for quantitatively comparing groups of
#' ChIP-seq samples}. Genome Res, 2021. \strong{31}(1): p. 131-145.
#'
#' @seealso \code{\link{meanVarLocalFit}} for using local regression to fit
#'     a mean-variance curve; \code{\link{fitMeanVarCurve}} for an interface
#'     to modeling the mean-variance dependence on \code{\link{bioCond}}
#'     objects; \code{\link{plotMeanVarCurve}} for plotting a mean-variance
#'     curve.
#' @importFrom stats glm
#' @importFrom stats Gamma
#' @importFrom stats coefficients
meanVarParaFit <- function(x, y, weight, range.residual = c(1e-4, 15),
                           max.iter = 50, init.coef = NULL, verbose = TRUE) {
    x <- 1 / (2 ^ x)
    num <- length(x)
    if (missing(weight)) weight <- rep(1, num)
    good <- (y > 0) & (!is.na(y))

    # Iteratively update the coefficient estimates
    converge <- FALSE
    coef <- init.coef
    if (verbose) cat("During the parametric fit procedure:", sep = "\n")
    for (temp in 1:max.iter) {
        fit <- glm(y ~ x, family = Gamma(link = "identity"), subset = good,
                   weights = weight, start = coef)
        coef <- coefficients(fit)
        fit.vars <- coef[1] + x * coef[2]
        residuals <- y / fit.vars
        pres.good <- good
        good <- (residuals >= range.residual[1]) & (residuals <= range.residual[2]) &
            (!is.na(residuals))
        if (verbose) {
            n <- num - sum(good)
            cat(gettextf("After iteration %d: coef = (%g, %g); %d (%.2f%s) outlier(s) detected",
                         temp, coef[1], coef[2], n, n / num * 100, "%"), sep = "\n")
        }
        if (all(good == pres.good)) {
            converge <- TRUE
            break
        }
    }
    if (!converge) {
        warning("The parametric fit procedure does not converge", call. = FALSE)
    } else if (verbose) {
        cat("Converged.\n", sep = "\n")
    }

    names(coef) <- c("asymptVar", "shotNoise")
    ret <- function(x) coef[1] + coef[2] / (2 ^ x)
    attr(ret, "coefficients") <- coef
    ret
}


#' Compare Variance Ratio Factors of Two \code{bioCond} Objects
#'
#' Given two \code{\link{bioCond}} objects, \code{varRatio} robustly estimates
#' the ratio between their variance ratio factors, assuming they are
#' associated with the same mean-variance curve and using the genomic intervals
#' expected to have invariant signal intensities across the two biological
#' conditions (see "Details").
#'
#' MAnorm2 models ChIP-seq samples as grouped by biological conditions. It
#' constructs a \code{\link{bioCond}} object to represent each biological
#' condition, which contains a set of ChIP-seq samples belonging to the
#' condition.
#'
#' Given multiple \code{bioCond} objects, MAnorm2 could fit a single curve to
#' model the mean-variance dependence across genomic intervals.
#' Each genomic interval in
#' each \code{bioCond} object that contains replicate samples serves as an
#' observation for the fitting process.
#'
#' To account for the global difference in variation level of signal
#' intensities between two conditions, MAnorm2 involves a "variance ratio
#' factor" for each condition. Specifically, given two \code{bioCond}
#' objects associated with the same mean-variance curve
#' (say condition 1 and 2), we have
#' \deqn{cov(Xi,1 | vi) = (r1 * vi) * Si,1}
#' and
#' \deqn{cov(Xi,2 | vi) = (r2 * vi) * Si,2}
#' for any genomic interval \eqn{i} that is \emph{not}
#' differentially represented between the two conditions. Here, \eqn{Xi,j}
#' is the vector of signal intensities of interval \eqn{i}
#' in condition \eqn{j},
#' \eqn{rj} is the variance ratio factor (a scalar) of condition \eqn{j},
#' \eqn{vi} is the unscaled variance (a scalar) of signal intensities in
#' interval \eqn{i}, and \eqn{Si,j} is the structure matrix of interval \eqn{i}
#' in condition \eqn{j} (see \code{\link{bioCond}} and \code{\link{setWeight}}
#' for a detailed description of structure matrix).
#'
#' Under this formulation, \code{varRatio} estimates the ratio of the
#' variance ratio factor of \code{cond2} to that of \code{cond1}, using the
#' intervals with invariant signal intensities across the two conditions. The
#' argument \code{invariant} controls the set of such intervals.
#' By default, intervals
#' occupied by both conditions constitute the set. Alternatively, giving
#' \code{invariant} a non-negative value
#' specifies these intervals to be invariant
#' that have a difference in average signal intensity between the two
#' conditions less than or equal to the value.
#'
#' In most cases, you don't need to call this function directly. It's typically
#' used by \code{\link{fitMeanVarCurve}} for fitting a mean-variance trend on a
#' set of \code{bioCond} objects.
#'
#' @param cond1,cond2 Two \code{\link{bioCond}} objects.
#' @param invariant An optional non-negative real specifying the upper bound
#'     of difference in mean signal intensity for a genomic interval to be
#'     treated as invariant between \code{cond1} and \code{cond2}. By default,
#'     intervals occupied by both conditions are treated as invariant.
#' @return The estimated ratio of the variance ratio factor of \code{cond2} to
#'     that of \code{cond1}. Note that the function returns \code{NA} if there
#'     are not sufficient invariant intervals for estimating it.
#' @references Tu, S., et al., \emph{MAnorm2 for quantitatively comparing
#'     groups of ChIP-seq samples}. Genome Res, 2021.
#'     \strong{31}(1): p. 131-145.
#' @seealso \code{\link{bioCond}} for creating a \code{bioCond} object;
#'     \code{\link{setWeight}} for a detailed description of structure matrix;
#'     \code{\link{fitMeanVarCurve}} for fitting a mean-variance curve given a
#'     set of \code{bioCond} objects.
#' @importFrom stats qf
#' @export
#' @examples
#' data(H3K27Ac, package = "MAnorm2")
#' attr(H3K27Ac, "metaInfo")
#'
#' ## Compare variance ratio factor between cell lines.
#'
#' # Perform the MA normalization and construct bioConds to represent cell
#' # lines.
#' norm <- normalize(H3K27Ac, 4, 9)
#' norm <- normalize(norm, 5:6, 10:11)
#' norm <- normalize(norm, 7:8, 12:13)
#' conds <- list(GM12890 = bioCond(norm[4], norm[9], name = "GM12890"),
#'               GM12891 = bioCond(norm[5:6], norm[10:11], name = "GM12891"),
#'               GM12892 = bioCond(norm[7:8], norm[12:13], name = "GM12892"))
#' autosome <- !(H3K27Ac$chrom %in% c("chrX", "chrY"))
#' conds <- normBioCond(conds, common.peak.regions = autosome)
#'
#' # Compare the variance ratio factor of GM12892 to that of GM12891.
#' varRatio(conds$GM12891, conds$GM12892)
#'
#' # Such a comparison is only possible when both bioConds have replicate
#' # samples.
#' varRatio(conds$GM12891, conds$GM12890)
varRatio <- function(cond1, cond2, invariant = NULL) {
    if (is.null(invariant)) {
        f <- cond1$occupancy & cond2$occupancy
    } else {
        invariant <- as.numeric(invariant)[1]
        if (invariant < 0) stop("invariant must be non-negative")
        f <- abs(cond2$sample.mean - cond1$sample.mean) <= invariant
    }
    if (!any(f)) return(NA_real_)

    med <- median(cond2$sample.var[f] / cond1$sample.var[f], na.rm = TRUE)
    if (is.na(med) || is.infinite(med) || med == 0) return(NA_real_)
    med / qf(0.5, ncol(cond2$norm.signal) - 1, ncol(cond1$norm.signal) - 1)
}


#' Estimate Relative Variance Ratio Factors of \code{bioCond} Objects
#'
#' Given a set of \code{\link{bioCond}} objects assumed to be associated with
#' the same mean-variance curve, \code{estimateVarRatio}
#' robustly estimates their relative variance ratio factors, by selecting one
#' of the \code{bioCond}s as the base condition and comparing the others to it.
#'
#' Technically, \code{estimateVarRatio} uses 1 as the (relative) variance ratio
#' factor of the base \code{\link{bioCond}}, and estimates the variance ratio
#' factors of the other \code{bioCond}s by separately comparing each of them to
#' the base. Refer to \code{\link{varRatio}} for details about comparing the
#' variance ratio factors of two \code{bioCond}s by using their invariant
#' genomic intervals.
#'
#' If the base \code{bioCond} is not explicitly specified by users,
#' \code{estimateVarRatio} will measure the variation level of each
#' \code{bioCond} containing replicate samples. Technically, the variation
#' levels are calculated by applying the median ratio strategy to the observed
#' variances of the \code{bioCond}s. This process is rather similar to the one
#' for estimating size factors of ChIP-seq samples (see also
#' \code{\link{estimateSizeFactors}}). After that, the \code{bioCond} whose
#' variation level is closest to 1 is selected as the base (with the exception
#' that, if there are only two \code{bioCond}s that contain replicate samples,
#' the function will always use the \code{bioCond} with the lower variation
#' level as the base, for avoiding potential uncertainty in selection results
#' due to limited numerical precision).
#'
#' @param conds A list of \code{\link{bioCond}} objects.
#' @param base.cond An optional positive integer or character name indexing the
#'     base \code{bioCond} in \code{conds}. Note that the base condition must
#'     contain replicate samples. By default, the base \code{bioCond} is
#'     automatically selected by measuring the variation levels of the
#'     \code{bioCond}s (see "Details").
#' @param subset An optional vector specifying the subset of intervals to be
#'     used for measuring the variation levels. Defaults to the intervals
#'     occupied by all the \code{bioCond}s.
#'     Ignored if \code{base.cond} is specified.
#' @param invariant An optional non-negative real specifying the upper bound
#'     of difference in mean signal intensity
#'     for a genomic interval to be treated
#'     as invariant between two \code{bioCond} objects. By default, intervals
#'     occupied by both \code{bioCond}s are treated as invariant between them.
#'     Note that \code{estimateVarRatio} uses exactly the invariant intervals
#'     to compare the variance ratio factors of two \code{bioCond}s.
#' @param no.rep.rv A positive real specifying the (relative) variance ratio
#'     factor of those \code{bioCond}s without replicate samples, if any. By
#'     default, it's set to be the geometric mean of variance ratio factors of
#'     the other \code{bioCond}s.
#' @return A named vector of the estimated relative variance ratio factors,
#'     with the names being those of the corresponding \code{\link{bioCond}}
#'     objects. Besides, the following attributes are associated with the
#'     vector:
#'     \describe{
#'         \item{\code{var.level}}{Variation levels of the \code{bioCond}
#'         objects. Present only when the base \code{bioCond} is automatically
#'         selected by the function.}
#'         \item{\code{base.cond}}{Name of the base \code{bioCond}.}
#'         \item{\code{no.rep.rv}}{Variance ratio factor of the \code{bioCond}s
#'         with no replicate samples. Present only when it's ever been used.}
#'     }
#' @references Tu, S., et al., \emph{MAnorm2 for quantitatively comparing
#'     groups of ChIP-seq samples}. Genome Res, 2021.
#'     \strong{31}(1): p. 131-145.
#' @seealso \code{\link{bioCond}} for creating a \code{bioCond} object;
#'     \code{\link{fitMeanVarCurve}} for fitting a mean-variance curve for
#'     a set of \code{bioCond} objects; \code{\link{varRatio}} for a formal
#'     description of variance ratio factor.
#' @export
#' @examples
#' data(H3K27Ac, package = "MAnorm2")
#' attr(H3K27Ac, "metaInfo")
#'
#' ## Estimate the relative variance ratio factors of cell lines.
#'
#' # Perform the MA normalization and construct bioConds to represent cell
#' # lines.
#' norm <- normalize(H3K27Ac, 4, 9)
#' norm <- normalize(norm, 5:6, 10:11)
#' norm <- normalize(norm, 7:8, 12:13)
#' conds <- list(GM12890 = bioCond(norm[4], norm[9], name = "GM12890"),
#'               GM12891 = bioCond(norm[5:6], norm[10:11], name = "GM12891"),
#'               GM12892 = bioCond(norm[7:8], norm[12:13], name = "GM12892"))
#' autosome <- !(H3K27Ac$chrom %in% c("chrX", "chrY"))
#' conds <- normBioCond(conds, common.peak.regions = autosome)
#'
#' # Automatically select the base bioCond.
#' estimateVarRatio(conds)
#'
#' # Explicitly specify the base bioCond.
#' estimateVarRatio(conds, base.cond = "GM12891")
estimateVarRatio <- function(conds, base.cond = NULL, subset = NULL,
                             invariant = NULL, no.rep.rv = NULL) {
    # Check conds
    if (length(conds) == 0) return(numeric(0))
    for (cond in conds) {
        if (!is(cond, "bioCond")) {
            stop("Objects in conds must be of the class \"bioCond\"")
        }
    }
    n <- length(conds)
    m <- vapply(conds, function(cond){ ncol(cond$norm.signal) }, numeric(1))
    noRep <- m <= 1
    if (all(noRep)) {
        stop("None of the bioCond objects in conds contains replicate samples.
Cannot estimate their variance ratio factors")
    }

    # Determine the base condition
    base.flag <- FALSE
    if (is.null(base.cond)) {
        var.level <- rep(NA_real_, n)
        obs.vars <- lapply(conds[!noRep], function(cond){ cond$sample.var })
        if (is.null(subset)) {
            temp <- lapply(conds[!noRep], function(cond){ cond$occupancy })
            subset <- apply(as.data.frame(temp), 1, all)
        }
        var.level[!noRep] <- estimateSizeFactors(as.data.frame(obs.vars), subset)
        if (all(is.na(var.level))) {
            stop("Failed to estimate the variation levels of bioCond objects.
You may specify the base bioCond explicitly")
        }
        if (sum(!noRep) == 2) {
            # To avoid numeric uncertainty when the two variation levels
            # are reciprocal to each other
            base.cond <- which.min(var.level)
        } else {
            base.cond <- which.min(abs(log(var.level)))
        }
        base.flag <- TRUE
    } else {
        if (is.numeric(base.cond)) {
            base.cond <- as.integer(base.cond)[1]
            if (base.cond <= 0) {
                stop("base.cond is an invalid list index:
Must be positive for an integer index")
            }
            if (base.cond > length(conds)) {
                stop("base.cond is an invalid list index:
Integer index out of range")
            }
        } else {
            base.cond <- as.character(base.cond)[1]
            base.cond <- names(conds) == base.cond
            if (!any(base.cond)) stop("base.cond is an invalid list index")
            base.cond <- which.max(base.cond)
        }
        if (noRep[base.cond]) {
            stop("The base bioCond object must contain at least two ChIP-seq samples")
        }
    }
    base.index <- base.cond
    base.cond <- conds[[base.cond]]

    # Estimate the variance ratio factors
    ratio.vars <- rep(1, n)
    ns <- vapply(conds, function(cond){ cond$name }, character(1))
    names(ratio.vars) <- ns
    if (base.flag) {
        names(var.level) <- ns
        attr(ratio.vars, "var.level") <- var.level
    }
    attr(ratio.vars, "base.cond") <- base.cond$name
    for (i in 1:n) {
        if (noRep[i] || i == base.index) next
        cond <- conds[[i]]
        ratio.vars[i] <- varRatio(base.cond, cond, invariant)
        if (is.na(ratio.vars[i])) {
            warning(gettextf(
"Too few invariant genomic intervals for \"%s\" to estimate its variance ratio factor.
Use the one for no-replicate conditions", cond$name))
            noRep[i] <- TRUE
        }
    }

    # Handle no-replicate conditions
    if (!any(noRep)) return(ratio.vars)
    if (is.null(no.rep.rv)) {
        temp <- ratio.vars[!noRep]
        no.rep.rv <- exp(mean(log(temp)))
    } else {
        no.rep.rv <- as.numeric(no.rep.rv)[1]
        if (no.rep.rv <= 0) stop("no.rep.rv must be a positive real")
        if (is.infinite(no.rep.rv)) stop("no.rep.rv is not allowed to be Inf")
    }
    ratio.vars[noRep] <- no.rep.rv
    attr(ratio.vars, "no.rep.rv") <- no.rep.rv
    ratio.vars
}


#' Fit a Mean-Variance Curve
#'
#' Given a set of \code{\link{bioCond}} objects, \code{fitMeanVarCurve}
#' robustly fits a curve capturing the mean-variance dependence across
#' the genomic intervals contained in them, by iteratively detecting outliers
#' and removing them from a regression procedure.
#'
#' This function performs a regression of the variance of ChIP-seq signal
#' intensity across replicate samples, using the mean intensity as the only
#' predictor. Each genomic interval contained in each of the supplied
#' \code{\link{bioCond}}s that consists of two or more ChIP-seq samples serves
#' as an observation for the regression (the sample mean and sample variance of
#' the interval's signal intensities in the \code{bioCond} are used as the
#' predictor value and response, respectively).
#'
#' Note that \code{bioCond} objects must be normalized to the same level before
#' a mean-variance curve could be fitted for them. You can choose to either
#' normalize the involved ChIP-seq samples all together (see
#' \code{\link{normalize}}) or perform the normalization at the level of
#' \code{bioCond} objects (see \code{\link{normBioCond}} and also "Examples"
#' below).
#'
#' @param conds A list of \code{\link{bioCond}} objects, of which at least one
#'     should contain replicate samples.
#' @param ratio.var A vector giving the initial variance ratio factors of the
#'     \code{bioCond}s. Elements are recycled if necessary. By default, it's
#'     estimated by calling \code{\link{estimateVarRatio}}. See also
#'     "Variance Ratio Factor" below.
#' @param method A character string indicating the method to be used for
#'     fitting the curve. Either \code{"parametric fit"} (default) or
#'     \code{"local regression"}. Can be abbreviated.
#' @param occupy.only A logical value. If set to \code{FALSE}, all the genomic
#'     intervals contained in the \code{bioCond}s are used to fit the curve. By
#'     default, only the occupied intervals are used. See also
#'     "Methods for Fitting a Mean-Variance Curve" below.
#' @inheritParams meanVarLocalFit
#' @param init.coef An optional length-two vector specifying the initial
#'     coefficients for applying the parametric fitting scheme. Only used when
#'     \code{method} is \code{"parametric fit"}.
#'
#'     In practice, chances are that \code{init.coef} is strictly required
#'     for the fitting process to go smoothly, as the underlying algorithm
#'     may fail to deduce a proper setting of initial coefficients (see
#'     "Examples" below). In this case, try setting \code{init.coef} to
#'     \code{c(0.1, 10)}, which is expected to suit most practical datasets.
#' @param args.lp A named list of extra arguments to \code{\link[locfit]{lp}}.
#'     Only used when \code{method} is set to \code{"local regression"}. Note
#'     the default value (see "Methods for Fitting a Mean-Variance Curve" below
#'     for an explanation).
#' @param args.locfit A named list of extra arguments to
#'     \code{\link[locfit]{locfit}}. Only used when \code{method} is set to
#'     \code{"local regression"}. Note that, due to the internal
#'     implementation, the argument \code{subset} to
#'     \code{\link[locfit]{locfit}} mustn't be specified in it.
#' @param verbose Whether to print processing messages during fitting the
#'     mean-variance curve?
#' @return \code{fitMeanVarCurve} returns the argument list of
#'     \code{\link{bioCond}} objects, each of which has an added (updated)
#'     \code{fit.info} field describing its mean-variance dependence. The field
#'     is itself a list consisting of the following components:
#'     \describe{
#'         \item{\code{calls}}{The two function calls for associating a mean
#'         variance curve with this \code{bioCond} and estimating the related
#'         parameters, respectively. The latter is only present if you have
#'         made an explicit call to some function (e.g.,
#'         \code{\link{estimatePriorDf}}) for performing the parameter
#'         estimation.}
#'         \item{\code{method}}{Method used for fitting the mean-variance
#'         curve.}
#'         \item{\code{predict}}{A function representing the fitted curve,
#'         which accepts a vector of means and returns the predicted
#'         variances.}
#'         \item{\code{mvcID}}{ID of the fitted mean-variance curve.}
#'         \item{\code{df.prior}}{Number of prior degrees of freedom
#'         assessing the goodness of fit of the mean-variance curve.}
#'         \item{\code{ratio.var}}{Variance ratio factor of this
#'         \code{bioCond}.}
#'     }
#'     Each \code{bioCond} object in the returned list has the same values of
#'     all these components but the \code{ratio.var}.
#'
#'     \code{mvcID} is used to label each fitted mean-variance curve. Each
#'     call to \code{fitMeanVarCurve} results in a unique ID. Thus we assert
#'     that different \code{bioCond} objects are associated with the same
#'     mean-variance curve if and only if they have the same \code{mvcID}. This
#'     is useful if you are to
#'     call differential intervals between two conditions
#'     via \code{\link[=diffTest.bioCond]{diffTest}}, which requires the two
#'     \code{bioCond} objects being compared are associated with the same
#'     mean-variance curve.
#'
#'     Besides, if there exist \code{bioCond} objects that contain only one
#'     ChIP-seq sample, an attribute named \code{"no.rep.rv"} will be added to
#'     the returned list, recording the variance ratio factor of no-replicate
#'     conditions. Note that the method for estimating the variance ratio
#'     factor of no-replicate conditions is specifically designed (see
#'     \code{\link{estimatePriorDf}} for details).
#' @section Variance Ratio Factor: \code{fitMeanVarCurve} applies a regression
#'     process to the observed means and variances of signal intensities of
#'     genomic intervals. The regression result serves as a model capturing the
#'     mean-variance trend across intervals.
#'     Notably, each genomic interval in each
#'     \code{\link{bioCond}} object that contains replicate samples serves as
#'     an observation point for the regression.
#'
#'     Variance ratio factor is designed to account for the global difference
#'     in variation level of signal intensities between conditions. Each
#'     \code{bioCond} has its own variance ratio factor, and method has been
#'     developed to robustly estimate the relative (scaled) variance ratio
#'     factors of a given set of \code{bioCond}s
#'     (see \code{\link{estimateVarRatio}} for details).
#'     Technically, observed variances from each \code{bioCond} are
#'     scaled based on the corresponding (relative) variance ratio factor, so
#'     that the scaled variances from different \code{bioCond}s are comparable
#'     to each other. Finally, the scaled variances from all the provided
#'     \code{bioCond}s are pooled together constituting the vector of responses
#'     for the regression process. Note that the variance ratio factors will be
#'     adjusted afterwards, according to the fitted mean-variance curve and its
#'     goodness of fit (see "Assessing Goodness of Fit" below).
#'
#' @section Methods for Fitting a Mean-Variance Curve: There are currently two
#'     candidate methods for performing the regression:
#'     \code{"parametric fit"} (default) and \code{"local regression"}.
#'     Besides, the argument \code{occupy.only} controls whether to use all
#'     genomic intervals or only the occupied ones for the regression process.
#'
#'     Typically, ChIP-seq signal intensities at
#'     non-occupied intervals are much
#'     lower than those at occupied ones. Accordingly, variation levels of the
#'     former are significantly higher than the latter (provided that a log
#'     transformation has been applied to raw read counts before performing
#'     the normalization, which is the default setting of
#'     \code{\link{normalize}}). This is because,
#'     for the genomic intervals having
#'     a low-level abundance of ChIP-seq reads, only a little fluctuation of
#'     read count could give rise to a dramatic fold change. If a mean-variance
#'     scatter plot is drawn mapping all genomic intervals to a plane, the
#'     points corresponding to non-occupied intervals will be largely separated
#'     from those of occupied intervals.
#'
#'     In practice, the ChIP-seq signals located in
#'     non-occupied intervals result
#'     primarily from background noise and therefore have much lower
#'     signal-to-noise ratios than those in occupied intervals. As a result,
#'     signals observed in the two types of intervals
#'     almost always have distinct
#'     data characteristics from one another. In particular, the mean-variance
#'     dependence associated with non-occupied intervals is not as regular as
#'     observed from occupied intervals. In light of these observations, the
#'     recommended setting of \code{occupy.only} may be different across calls
#'     of \code{fitMeanVarCurve} depending on the exact \code{method} chosen
#'     for performing the regression. See the following for details.
#'
#'     For the method of \code{"parametric fit"}, it adopts the parametric form
#'     of \eqn{var = c1 + c2 / (2 ^ mean)}, where \eqn{c1} and \eqn{c2} are
#'     coefficients to be estimated. More specifically, it fits a gamma-family
#'     generalized linear model with the identity link. The form is
#'     deduced by assuming a quadratic mean-variance relationship for raw read
#'     counts and applying the delta method to log2 transformation (see also
#'     "References"). When using this method, one typically sets
#'     \code{occupy.only} to \code{TRUE} (the default). Otherwise, the
#'     GLM fitting procedure may fail to estimate the coefficients, or the
#'     estimation results may be significantly biased towards the
#'     characteristics of ChIP-seq signals at non-occupied intervals (which is
#'     undesired since these signals are mostly background noises). Note also
#'     that applying this method is most recommended when ChIP-seq samples
#'     within each single \code{\link{bioCond}} are associated with a low level
#'     of signal variation (e.g., when these samples are biological replicates
#'     of a cell line; see also "Examples" below),
#'     since in such cases ChIP-seq data should be of high regularity
#'     and, thus, the parametric form could be safely expected to hold.
#'     Moreover, as the variation level across ChIP-seq samples increases,
#'     the possibility becomes higher that the GLM fitting procedure fails.
#'
#'     For the method of \code{"local regression"}, it directly passes the
#'     observed means and scaled variances to the \code{\link[locfit]{locfit}}
#'     function, specifying the \code{family} to be \code{"gamma"}. When using
#'     this method, setting \code{occupy.only} to \code{TRUE} almost certainly
#'     leads to an exaggerated variance prediction for small signal intensities
#'     (due to the underlying algorithm for extrapolation)
#'     and, thus, a reduction in statistical power for detecting differential
#'     intervals between conditions. On the other hand,
#'     involving non-occupied intervals
#'     in the fitting process might result in an underestimated number of prior
#'     degrees of freedom (see "Assessing Goodness of Fit" below). This is
#'     because the ChIP-seq signals located in non-occupied intervals generally
#'     have low signal-to-noise ratios, and are therefore associated with less
#'     data regularity than the signals in occupied intervals. One way to
#'     compensate that is to re-estimate the prior df using
#'     only the occupied intervals after fitting the mean-variance curve (see
#'     \code{\link{estimatePriorDf}} and "Examples" below), which is also the
#'     most recommended strategy for employing a local regression. Note also
#'     that smoothness of the resulting curve could be adjusted by modifying
#'     the \code{nn} variable in \code{args.lp} (see also
#'     \code{\link[locfit]{lp}}). By default, \code{nn=0.7} is adopted, which
#'     is also the default setting of \code{\link[locfit]{lp}} at the time of
#'     developing this package.
#'
#' @section Iteration Scheme for a Robust Regression: Whichever method is
#'     selected, \code{fitMeanVarCurve} adopts an iteration scheme to enhance
#'     the robustness of fitting the mean-variance trend. More specifically,
#'     it iteratively detects and removes outliers from a regression procedure.
#'     The process converges as soon as the set of outliers fixes.
#'     Residual of each observation is calculated as the ratio of its observed
#'     variance to the fitted one, and those observations with a residual
#'     falling outside \code{range.residual} shall be considered as outliers.
#'     The default value of \code{range.residual} works well for chi-squared
#'     distributions with a broad range of numbers of degrees of freedom (see
#'     also "References").
#'
#' @section Assessing Goodness of Fit: Each fitted mean-variance curve is
#'     associated with a quantity assessing its goodness of fit, which is the
#'     number of prior degrees of freedom. Roughly speaking, the closer the
#'     observed mean-variance points are to the curve, the larger the resulting
#'     prior df of the curve, and we get more confidence in the curve.
#'     To be noted, the initial variance ratio factors for scaling the sample
#'     variances from different \code{\link{bioCond}} objects will be adjusted
#'     according to the estimated prior df (based on the
#'     underlying distributional theory).
#'     These adjusted variance ratio factors are
#'     exactly the ones stored in the returned \code{bioCond} objects.
#'     See \code{\link{estimatePriorDf}} for details about estimating prior
#'     df and accordingly adjusting variance ratio factors.
#'     Note also that \code{fitMeanVarCurve}
#'     uses exactly the set of intervals that
#'     are utilized for fitting the mean-variance curve to estimate the prior
#'     df and adjust the variance ratio factors (the set is controlled by the
#'     argument \code{occupy.only}; see also
#'     "Methods for Fitting a Mean-Variance Curve" above).
#'
#'     Prior df is primarily used for the following
#'     differential analysis. We call a variance read from a mean-variance
#'     curve a prior one. In cases where you use
#'     \code{\link[=diffTest.bioCond]{diffTest}} to call differential intervals
#'     between two \code{bioCond}s, the final variance estimate associated
#'     with each individual interval is obtained by averaging its observed
#'     and prior variances, weighted by their respective numbers of degrees
#'     of freedom.
#'
#' @section Extending the Application Scope of a Mean-Variance Curve: With a
#'     set of \code{\link{bioCond}} objects at hand, you might want to use only
#'     part of them to fit the mean-variance curve.
#'     For example, suppose ChIP-seq samples
#'     stored in some \code{bioCond} objects are associated with a low data
#'     regularity (due to, e.g., bad sample qualities), and you don't
#'     want to include these samples when fitting the curve. One way to work
#'     around it is to exclude the \code{bioCond} objects from the fitting
#'     process, extend the application scope of the fitted curve (via
#'     \code{\link{extendMeanVarCurve}}) so that it applies to the excluded
#'     \code{bioCond}s as well, and (optionally) re-assess the overall goodness
#'     of fit via \code{\link{estimatePriorDf}} (see also the "Examples"
#'     given for \code{\link{extendMeanVarCurve}}).
#'
#'     There is another scenario where extending a mean-variance curve could be
#'     useful. In practice, chances are that only one ChIP-seq sample is
#'     available for each of two conditions to be compared. To make the
#'     analysis possible, one way is to treat the two samples as replicates and
#'     fit a mean-variance curve accordingly. The fitted curve can then be
#'     associated with the two conditions each containing a single sample (via
#'     \code{\link{extendMeanVarCurve}}),
#'     and differential intervals between them
#'     can be subsequently called following a regular routine (see "Examples"
#'     provided in \code{\link{extendMeanVarCurve}}).
#'     To be noted, this method is most suited when the two
#'     conditions being compared are close. Otherwise, the method may lead to
#'     an over-conserved \emph{p}-value calculation.
#'
#' @references
#' Smyth, G.K., \emph{Linear models and empirical bayes methods for assessing
#' differential expression in microarray experiments}. Stat Appl Genet Mol
#' Biol, 2004. \strong{3}: p. Article3.
#'
#' Anders, S. and W. Huber, \emph{Differential expression analysis for sequence
#' count data}. Genome Biol, 2010. \strong{11}(10): p. R106.
#'
#' Law, C.W., et al., \emph{voom: Precision weights unlock linear model
#' analysis tools for RNA-seq read counts}. Genome Biol, 2014.
#' \strong{15}(2): p. R29.
#'
#' Tu, S., et al., \emph{MAnorm2 for quantitatively comparing groups of
#' ChIP-seq samples}. Genome Res, 2021. \strong{31}(1): p. 131-145.
#'
#' @seealso \code{\link{bioCond}} for creating a \code{bioCond} object from a
#'     set of ChIP-seq samples; \code{\link{normalize}} for performing an MA
#'     normalization on ChIP-seq samples; \code{\link{normalizeBySizeFactors}}
#'     for normalizing ChIP-seq samples based on their size factors;
#'     \code{\link{normBioCond}} for performing an MA normalization on
#'     \code{bioCond} objects; \code{\link{normBioCondBySizeFactors}} for
#'     normalizing \code{bioCond} objects based on their size factors.
#'
#'     \code{\link{estimateVarRatio}} for estimating the relative variance
#'     ratio factors of a set of \code{bioCond}s; \code{\link{varRatio}} for a
#'     formal description of variance ratio factor;
#'     \code{\link{estimatePriorDf}} for estimating the number of prior degrees
#'     of freedom as well as adjusting variance ratio factors accordingly;
#'     \code{\link{estimatePriorDfRobust}} for a \emph{robust} version of
#'     \code{estimatePriorDf}.
#'
#'     \code{\link{setMeanVarCurve}} for setting the mean-variance curve of a
#'     set of \code{bioCond} objects; \code{\link{extendMeanVarCurve}} for
#'     extending the application scope of a fitted mean-variance curve to the
#'     \code{bioCond}s not used to fit it; \code{\link{plotMeanVarCurve}} for
#'     plotting a mean-variance curve.
#'
#'     \code{\link{distBioCond}} for robustly measuring the distances between
#'     ChIP-seq samples in a \code{bioCond} by considering its mean-variance
#'     trend; \code{\link{vstBioCond}} for applying a variance-stabilizing
#'     transformation to signal intensities of samples in a \code{bioCond}.
#'
#'     \code{\link[=diffTest.bioCond]{diffTest}} for calling differential
#'     intervals between two \code{bioCond} objects; \code{\link{aovBioCond}}
#'     for calling differential intervals across multiple \code{bioCond}s;
#'     \code{\link{varTestBioCond}} for calling hypervariable and invariant
#'     intervals across ChIP-seq samples contained in a \code{bioCond}.
#' @export
#' @examples
#' data(H3K27Ac, package = "MAnorm2")
#' attr(H3K27Ac, "metaInfo")
#'
#' ## Fit a mean-variance curve treating each cell line (i.e., individual) as a
#' ## biological condition.
#'
#' # Perform the MA normalization and construct bioConds to represent cell
#' # lines.
#' norm <- normalize(H3K27Ac, 4, 9)
#' norm <- normalize(norm, 5:6, 10:11)
#' norm <- normalize(norm, 7:8, 12:13)
#' conds <- list(GM12890 = bioCond(norm[4], norm[9], name = "GM12890"),
#'               GM12891 = bioCond(norm[5:6], norm[10:11], name = "GM12891"),
#'               GM12892 = bioCond(norm[7:8], norm[12:13], name = "GM12892"))
#' autosome <- !(H3K27Ac$chrom %in% c("chrX", "chrY"))
#' conds <- normBioCond(conds, common.peak.regions = autosome)
#'
#' # Variations in ChIP-seq signals across biological replicates of a cell line
#' # are generally of a low level, and their relationship with the mean signal
#' # intensities is expected to be well modeled by the presumed parametric
#' # form.
#' conds <- fitMeanVarCurve(conds, method = "parametric", occupy.only = TRUE)
#' summary(conds[[1]])
#' plotMeanVarCurve(conds, subset = "occupied")
#'
#' \dontrun{
#' # Sometimes the parametric fitting algorithm cannot automatically deduce
#' # proper starting values for estimating the coefficients.
#' fitMeanVarCurve(conds[3], method = "parametric", occupy.only = TRUE)
#' }
#'
#' # In such cases, explicitly specify the initial values of the coefficients.
#' fitMeanVarCurve(conds[3], method = "parametric", occupy.only = TRUE,
#'                 init.coef = c(0.1, 10))
#'
#' ## Fit a mean-variance curve treating each gender as a biological condition,
#' ## and each individual a replicate.
#'
#' # Group individuals into bioConds based on their genders.
#' female <- cmbBioCond(conds[c(1, 3)], name = "female")
#' male <- cmbBioCond(conds[2], name = "male")
#'
#' # The dependence of variance of ChIP-seq signal intensity across individuals
#' # on the mean signal intensity is not as regular as in the case for modeling
#' # biological replicates of cell lines. Better use the local regression to
#' # adaptively capture the mean-variance trend.
#' genders <- list(female = female, male = male)
#' genders1 <- fitMeanVarCurve(genders, method = "local", occupy.only = TRUE)
#' genders2 <- fitMeanVarCurve(genders, method = "local", occupy.only = FALSE)
#'
#' # Suppose the local regression is performed using only the occupied genomic
#' # intervals as input. Good chances are that the extrapolation algorithm
#' # implemented in the regression method will produce over-estimated variances
#' # for the non-occupied intervals.
#' plotMeanVarCurve(genders1, subset = "all")
#' plotMeanVarCurve(genders2, subset = "all")
#' plotMeanVarCurve(genders1, subset = "non-occupied")
#' plotMeanVarCurve(genders2, subset = "non-occupied")
#'
#' # On the other hand, applying the local regression on all genomic intervals
#' # may considerably reduce the estimated number of prior degrees of freedom
#' # associated with the fitted mean-variance curve, as ChIP-seq signals in the
#' # non-occupied intervals are generally of less data regularity compared with
#' # those in the occupied intervals.
#' summary(genders1$female)
#' summary(genders2$female)
#'
#' # To split the difference, fit the mean-variance curve on all genomic
#' # intervals and re-estimate the number of prior degrees of freedom using
#' # only the occupied intervals, which is also the most recommended strategy
#' # in practice.
#' genders3 <- estimatePriorDf(genders2, occupy.only = TRUE)
#' plotMeanVarCurve(genders3, subset = "all")
#' plotMeanVarCurve(genders3, subset = "non-occupied")
#' summary(genders3$female)
fitMeanVarCurve <- function(conds, ratio.var = estimateVarRatio(conds),
                            method = c("parametric fit", "local regression"),
                            occupy.only = TRUE, range.residual = c(1e-4, 15),
                            max.iter = 50, init.coef = NULL, args.lp = list(nn = 0.7),
                            args.locfit = list(), verbose = TRUE) {
    # Check conds
    if (length(conds) == 0) {
        stop("conds mustn't be empty")
    }
    for (cond in conds) {
        if (!is(cond, "bioCond")) {
            stop("Objects in conds must be of the class \"bioCond\"")
        }
    }

    # Initialize variance ratio factors
    ratio.var <- rep_len(as.numeric(ratio.var), length.out = length(conds))
    if (any(ratio.var <= 0)) stop("Elements of ratio.var must be positive")
    if (any(is.infinite(ratio.var))) {
        stop("Elements of ratio.var are not allowed to be Inf")
    }

    # Collect the observations
    means <- numeric(0)
    vars <- numeric(0)
    weights <- numeric(0)
    occupy.only <- as.logical(occupy.only)[1]
    for (i in 1:length(conds)) {
        cond <- conds[[i]]
        if (ncol(cond$norm.signal) <= 1) next
        if (occupy.only) {
            f <- cond$occupancy
        } else {
            f <- TRUE
        }
        means <- c(means, cond$sample.mean[f])
        vars <- c(vars, cond$sample.var[f] / ratio.var[i])
        weights <- c(weights, rep(ncol(cond$norm.signal) - 1,
                                  length(means) - length(weights)))
    }
    if (length(means) == 0) {
        stop("No candidate genomic intervals have replicated signal intensities.
Cannot fit the mean-variance curve")
    }

    # Fit the mean-variance curve
    method <- match.arg(method)
    range.residual <- sort(as.numeric(range.residual)[1:2])
    if (any(range.residual <= 0)) {
        stop("Elements of range.residual must be positive")
    }
    max.iter <- max(1, as.numeric(max.iter)[1])
    verbose <- as.logical(verbose)[1]
    if (method == "local regression") {
        predict <- meanVarLocalFit(means, vars, weights,
                                   range.residual = range.residual, max.iter = max.iter,
                                   args.lp = args.lp, args.locfit = args.locfit, verbose = verbose)
    } else if (method == "parametric fit") {
        if (!is.null(init.coef)) init.coef <- as.numeric(init.coef)[1:2]
        predict <- meanVarParaFit(means, vars, weights,
                                  range.residual = range.residual, max.iter = max.iter,
                                  init.coef = init.coef, verbose = verbose)
    }
    setMeanVarCurve(conds, predict, occupy.only = occupy.only, method = method,
                    ratio.var = ratio.var, .call = match.call())
}


#' Set the Mean-Variance Curve of a Set of \code{bioCond} Objects
#'
#' Given a set of \code{\link{bioCond}} objects, \code{setMeanVarCurve}
#' associates a common mean-variance curve with each of them, assesses the
#' overall goodness of fit by estimating the
#' number of prior degrees of freedom, and
#' accordingly estimates their variance ratio factors
#' (see also \code{\link{fitMeanVarCurve}}).
#'
#' The specific behavior of this function is pretty much the same as
#' \code{\link{fitMeanVarCurve}}, except that the mean-variance curve is
#' directly specified by users rather than fitted based on the observed
#' means and variances. Refer to \code{\link{fitMeanVarCurve}} for a detailed
#' description of related terms.
#'
#' Interestingly, if a positive constant function is supplied as the
#' mean-variance curve, the resulting statistical model will be rather similar
#' to the one implemented in the \code{limma} package (see also "References").
#' Notably, using a constant function as the mean-variance curve is
#' particularly suited to \code{bioCond} objects
#' that have gone through a variance-stabilizing transformation (see
#' \code{\link{vstBioCond}} for details and "Examples" below) as well as
#' \code{bioCond}s whose structure matrices have been specifically
#' designed (see "References").
#'
#' @param conds A list of \code{\link{bioCond}} objects, of which at least one
#'     should contain replicate samples.
#' @param predict A function representing the mean-variance curve to be
#'     associated with the \code{bioCond}s. It should accept a vector of means
#'     and return the predicted variances.
#' @param occupy.only A logical scalar. If it is \code{TRUE} (default), only
#'     occupied intervals are used to estimate the number of prior degrees of
#'     freedom and the variance ratio factors. Otherwise, all intervals are
#'     used.
#' @param method A character string giving the method for fitting the
#'     mean-variance curve. Used only for constructing the \code{fit.info}
#'     fields (see "Value" below).
#' @param ratio.var Backup variance ratio factors of the \code{bioCond}s. Only
#'     used when the estimated number of prior degrees of freedom is 0, which
#'     in practice rarely happens.
#' @param .call Never care about this argument.
#' @return \code{setMeanVarCurve} returns the argument list of
#'     \code{\link{bioCond}} objects, each of which has an added (updated)
#'     \code{fit.info} field constructed based on the supplied
#'     mean-variance curve. The field is itself a list consisting of the
#'     following components:
#'     \describe{
#'         \item{\code{calls}}{The two function calls for associating a mean
#'         variance curve with this \code{bioCond} and estimating the related
#'         parameters, respectively. The latter is only present if you have
#'         made an explicit call to some function
#'         (e.g., \code{\link{estimatePriorDf}}) for performing the parameter
#'         estimation.}
#'         \item{\code{method}}{Method used for fitting the mean-variance
#'         curve.}
#'         \item{\code{predict}}{The supplied mean-variance function.}
#'         \item{\code{mvcID}}{ID of the mean-variance curve.}
#'         \item{\code{df.prior}}{Number of prior degrees of freedom
#'         assessing the goodness of fit of the mean-variance curve.}
#'         \item{\code{ratio.var}}{Variance ratio factor of this
#'         \code{bioCond}.}
#'     }
#'     Each \code{bioCond} object in the returned list has the same values of
#'     all these components but the \code{ratio.var}. \code{mvcID} is
#'     automatically generated by the function to label the supplied
#'     mean-variance curve. Each call to \code{setMeanVarCurve} results in a
#'     unique \code{mvcID}.
#'
#'     Besides, if there exist \code{bioCond} objects that contain only one
#'     ChIP-seq sample, an attribute named \code{"no.rep.rv"} will be added to
#'     the returned list, recording the variance ratio factor of no-replicate
#'     conditions.
#' @references
#' Smyth, G.K., \emph{Linear models and empirical bayes methods for
#' assessing differential expression in microarray experiments}. Stat Appl
#' Genet Mol Biol, 2004. \strong{3}: p. Article3.
#'
#' Law, C.W., et al., \emph{voom: Precision weights unlock linear model
#' analysis tools for RNA-seq read counts}. Genome Biol, 2014.
#' \strong{15}(2): p. R29.
#'
#' Tu, S., et al., \emph{MAnorm2 for quantitatively comparing groups of
#' ChIP-seq samples}. Genome Res, 2021. \strong{31}(1): p. 131-145.
#'
#' @seealso \code{\link{bioCond}} for creating a \code{bioCond} object from a
#'     set of ChIP-seq samples; \code{\link{fitMeanVarCurve}} for fitting a
#'     mean-variance curve for a set of \code{bioCond} objects;
#'     \code{\link{estimateVarRatio}} for estimating the relative variance
#'     ratio factors of a set of \code{bioCond}s; \code{\link{varRatio}} for a
#'     formal description of variance ratio factor;
#'     \code{\link{estimatePriorDf}} for estimating the number of prior degrees
#'     of freedom and the corresponding variance ratio factors;
#'     \code{\link{estimatePriorDfRobust}} for a \emph{robust} version of
#'     \code{estimatePriorDf}.
#' @export
#' @examples
#' data(H3K27Ac, package = "MAnorm2")
#' attr(H3K27Ac, "metaInfo")
#'
#' ## Perform differential analysis on bioConds that have gone through a
#' ## variance-stabilizing transformation.
#'
#' # Perform MA normalization and construct bioConds to represent cell lines
#' # (i.e., individuals).
#' norm <- normalize(H3K27Ac, 4, 9)
#' norm <- normalize(norm, 5:6, 10:11)
#' norm <- normalize(norm, 7:8, 12:13)
#' conds <- list(GM12890 = bioCond(norm[4], norm[9], name = "GM12890"),
#'               GM12891 = bioCond(norm[5:6], norm[10:11], name = "GM12891"),
#'               GM12892 = bioCond(norm[7:8], norm[12:13], name = "GM12892"))
#' autosome <- !(H3K27Ac$chrom %in% c("chrX", "chrY"))
#' conds <- normBioCond(conds, common.peak.regions = autosome)
#'
#' # Fit a mean-variance curve.
#' conds <- fitMeanVarCurve(conds, method = "parametric", occupy.only = TRUE)
#' plotMeanVarCurve(conds, subset = "occupied")
#'
#' # Apply a variance-stabilizing transformation.
#' vst_conds <- list(GM12890 = vstBioCond(conds$GM12890))
#' vst.func <- attr(vst_conds$GM12890, "vst.func")
#' temp <- matrix(vst.func(as.numeric(conds$GM12891$norm.signal)),
#'                nrow = nrow(norm))
#' vst_conds$GM12891 <- bioCond(temp, norm[10:11], name = "GM12891")
#' temp <- matrix(vst.func(as.numeric(conds$GM12892$norm.signal)),
#'                nrow = nrow(norm))
#' vst_conds$GM12892 <- bioCond(temp, norm[12:13], name = "GM12892")
#'
#' # Associate a constant function with the resulting bioConds as their
#' # mean-variance curve.
#' vst_conds <- setMeanVarCurve(vst_conds, function(x) rep_len(1, length(x)),
#'                              occupy.only = TRUE, method = "constant prior")
#' plotMeanVarCurve(vst_conds, subset = "occupied")
#'
#' # Make a comparison between GM12891 and GM12892.
#' res1 <- diffTest(conds$GM12891, conds$GM12892)
#' res2 <- diffTest(vst_conds$GM12891, vst_conds$GM12892)
#'
#' # Examine the consistency of analysis results between using ordinary and
#' # VSTed signal intensities. Here we map p-values together with observed
#' # directions of signal changes to the standard normal distribution.
#' z1 <- qnorm(res1$pval / 2)
#' z1[res1$Mval > 0] <- -z1[res1$Mval > 0]
#' z2 <- qnorm(res2$pval / 2)
#' z2[res2$Mval > 0] <- -z2[res2$Mval > 0]
#' plot(z1, z2, xlab = "Ordinary", ylab = "VSTed")
#' abline(a = 0, b = 1, lwd = 2, lty = 5, col = "red")
#' cor(z1, z2)
#' cor(z1, z2, method = "sp")
#'
#' # Simultaneously compare GM12890, GM12891 and GM12892 cell lines.
#' res1 <- aovBioCond(conds)
#' res2 <- aovBioCond(vst_conds)
#'
#' # Examine the consistency of analysis results between using ordinary and
#' # VSTed signal intensities by mapping p-values to the standard normal
#' # distribution.
#' z1 <- qnorm(res1$pval, lower.tail = FALSE)
#' z1[z1 == Inf] <- 39
#' z2 <- qnorm(res2$pval, lower.tail = FALSE)
#' z2[z2 == Inf] <- 39
#' plot(z1, z2, xlab = "Ordinary", ylab = "VSTed")
#' abline(a = 0, b = 1, lwd = 2, lty = 5, col = "red")
#' cor(z1, z2)
#' cor(z1, z2, method = "sp")
setMeanVarCurve <- function(conds, predict, occupy.only = TRUE, method = "NA",
                            ratio.var = estimateVarRatio(conds), .call = NULL) {
    # Check conds
    if (length(conds) == 0) return(conds)
    for (cond in conds) {
        if (!is(cond, "bioCond")) {
            stop("Objects in conds must be of the class \"bioCond\"")
        }
    }

    # Set the fit.info field
    if (is.null(.call)) .call <- match.call()
    id <- mvcID.new()
    fit.info <- list(calls = list(assoMVC = .call), method = method,
                     predict = predict, mvcID = id,
                     df.prior = 0, ratio.var = 1)
    for (i in 1:length(conds)) conds[[i]]$fit.info <- fit.info
    conds <- estimatePriorDf(conds, occupy.only = occupy.only, .call = FALSE)

    # In case there are no prior degrees of freedom at all
    if (conds[[1]]$fit.info$df.prior != 0) return(conds)
    ratio.var <- rep_len(as.numeric(ratio.var), length.out = length(conds))
    if (any(ratio.var <= 0)) stop("Elements of ratio.var must be positive")
    if (any(is.infinite(ratio.var))) {
        stop("Elements of ratio.var are not allowed to be Inf")
    }
    for (i in 1:length(conds)) conds[[i]]$fit.info$ratio.var <- ratio.var[i]
    if (!is.null(attr(ratio.var, "no.rep.rv"))) {
        attr(conds, "no.rep.rv") <- attr(ratio.var, "no.rep.rv")
    }
    conds
}


#' Extend the Application Scope of a Mean-Variance Curve
#'
#' \code{extendMeanVarCurve} associates the mean-variance curve of a
#' \code{\link{bioCond}} object with a set of other \code{bioCond}s.
#' This function is called most often when ChIP-seq samples stored in some
#' \code{bioCond}s have a low data regularity (due to, for example, a bad data
#' quality), and you don't want to include them for fitting a
#' mean-variance curve (see "Examples" below and also
#' \code{\link{fitMeanVarCurve}}).
#'
#' Technically, \code{extendMeanVarCurve} associates the mean-variance curve of
#' \code{base.cond} as well as its number of prior degrees of freedom to each
#' \code{\link{bioCond}} object in \code{conds}. Then, for each \code{bioCond}
#' in \code{conds}, its variance ratio factor is estimated accordingly (see
#' \code{\link{estimatePriorDf}} for details). Note that, if the inherited
#' number of prior degrees of freedom is 0, the regular routine for estimating
#' variance ratio factors does not apply.
#' In this case, \code{extendMeanVarCurve}
#' utilizes an alternative strategy to estimate the variance ratio factor of
#' each \code{bioCond} via comparing it with the \code{base.cond} (see
#' \code{\link{varRatio}} for details).
#'
#' As mentioned, the prior df of each \code{bioCond} in
#' \code{conds} is inherited from \code{base.cond}. Now that there are
#' new \code{bioCond} objects that are associated with the same mean-variance
#' curve as is \code{base.cond}, you may want to re-assess its goodness of fit
#' incorporating these new datasets. See "Examples" below for using
#' \code{\link{estimatePriorDf}} to re-estimate the number of
#' prior degrees of freedom.
#'
#' Another scenario where \code{extendMeanVarCurve} could be useful is when
#' each of two \code{bioCond} objects to be compared has only one ChIP-seq
#' sample. To make it possible to estimate the variances of individual genomic
#' intervals, a simple solution is to treat the two samples as if they were
#' replicates. Thus, a mean-variance curve can be fitted accordingly and then
#' be associated with the two \code{bioCond} objects. See "Examples"
#' for a complete routine for
#' calling differential intervals between two conditions
#' with no replicate samples at all. Notably, this method is most suited when
#' the two conditions being compared are close. Otherwise, the method may lead
#' to an over-conserved \emph{p}-value calculation.
#'
#' @param conds A list of \code{\link{bioCond}} objects.
#' @param base.cond An extra \code{bioCond} object, from which the
#'     mean-variance curve is obtained.
#' @param occupy.only A logical scalar. If it is \code{TRUE} (default), only
#'     occupied intervals are used to estimate variance ratio factors (see also
#'     "Details"). Otherwise, all intervals are used.
#' @param no.rep.rv A positive real specifying the variance ratio factor of
#'     no-replicate conditions, if any. By default, it's set to be the
#'     variance ratio factor of \code{base.cond}.
#' @param invariant An optional non-negative real specifying the upper bound
#'     of difference in mean signal intensity
#'     for a genomic interval to be treated
#'     as invariant between two conditions.
#'     By default, intervals occupied by both
#'     conditions are treated as invariant between them. Note that this
#'     argument is only used when the number of prior degrees of freedom of
#'     \code{base.cond} is 0 (see also "Details").
#' @return \code{extendMeanVarCurve} returns the argument list of
#'     \code{\link{bioCond}} objects, each of which has an added (updated)
#'     \code{fit.info} field constructed based on the mean-variance curve
#'     associated with \code{base.cond}.
#'
#'     Specifically, each returned \code{bioCond} inherits all the components
#'     of its \code{fit.info} field from \code{base.cond} except the
#'     \code{calls} and \code{ratio.var} (see \code{\link{fitMeanVarCurve}}
#'     for a detailed description of the structure of a \code{fit.info} field).
#'     All the returned \code{bioCond}s will have a record of this function
#'     call, and their variance ratio factors are
#'     separately estimated.
#'
#'     Besides, an attribute named \code{"no.rep.rv"} will be added to the
#'     returned list if it's ever been used as the variance ratio factor
#'     of the \code{bioCond}s without replicate samples.
#' @note You must normalize the \code{\link{bioCond}} objects in \code{conds}
#'     together with the \code{base.cond} to the same level before invoking
#'     this extension process. See
#'     \code{\link{normalize}} and \code{\link{normBioCond}} for performing
#'     MA normalization on ChIP-seq samples and \code{bioCond} objects,
#'     respectively.
#' @seealso \code{\link{bioCond}} for creating a \code{bioCond} object from a
#'     set of ChIP-seq samples; \code{\link{fitMeanVarCurve}} for fitting a
#'     mean-variance curve;
#'     \code{\link{setMeanVarCurve}} for setting the mean-variance
#'     curve of a set of \code{bioCond}s; \code{\link{plotMeanVarCurve}} for
#'     plotting a mean-variance curve.
#'
#'     \code{\link{estimatePriorDf}} for estimating number of prior degrees of
#'     freedom and the corresponding variance ratio factors;
#'     \code{\link{estimatePriorDfRobust}} for a \emph{robust} version of
#'     \code{estimatePriorDf};
#'     \code{\link{varRatio}} for comparing the variance ratio factors of
#'     two \code{bioCond}s.
#'
#'     \code{\link{distBioCond}} for robustly measuring the distance between
#'     each pair of ChIP-seq samples of a \code{bioCond} by considering its
#'     mean-variance trend;
#'     \code{\link{vstBioCond}} for applying a variance-stabilizing
#'     transformation to signal intensities of samples in a \code{bioCond}.
#'
#'     \code{\link[=diffTest.bioCond]{diffTest}} for calling differential
#'     intervals between two \code{bioCond} objects; \code{\link{aovBioCond}}
#'     for calling differential intervals across multiple \code{bioCond}s;
#'     \code{\link{varTestBioCond}} for calling hypervariable and invariant
#'     intervals across ChIP-seq samples contained in a \code{bioCond}.
#' @export
#' @examples
#' data(H3K27Ac, package = "MAnorm2")
#' attr(H3K27Ac, "metaInfo")
#'
#' ## Fit a mean-variance curve based on the GM12891 cell line and associate
#' ## the resulting curve with the other two cell lines.
#'
#' # Perform the MA normalization and construct bioConds to represent cell
#' # lines.
#' norm <- normalize(H3K27Ac, 4, 9)
#' norm <- normalize(norm, 5:6, 10:11)
#' norm <- normalize(norm, 7:8, 12:13)
#' conds <- list(GM12890 = bioCond(norm[4], norm[9], name = "GM12890"),
#'               GM12891 = bioCond(norm[5:6], norm[10:11], name = "GM12891"),
#'               GM12892 = bioCond(norm[7:8], norm[12:13], name = "GM12892"))
#' autosome <- !(H3K27Ac$chrom %in% c("chrX", "chrY"))
#' conds <- normBioCond(conds, common.peak.regions = autosome)
#'
#' # Fit a mean-variance curve using only the GM12891 bioCond.
#' conds[2] <- fitMeanVarCurve(conds[2], method = "parametric",
#'                             occupy.only = TRUE)
#' summary(conds[[2]])
#' plotMeanVarCurve(conds[2], subset = "occupied")
#'
#' # Associate the resulting curve with the other two bioConds.
#' conds[c(1, 3)] <- extendMeanVarCurve(conds[c(1, 3)], conds[[2]],
#'                                      occupy.only = TRUE)
#' summary(conds[[1]])
#' summary(conds[[3]])
#' plotMeanVarCurve(conds[3], subset = "occupied")
#'
#' # Re-estimate number of prior degrees of freedom using all the bioConds,
#' # though the estimation result doesn't change in this example. But note the
#' # change of variance ratio factor of the bioCond without replicates (i.e.,
#' # GM12890).
#' conds2 <- estimatePriorDf(conds, occupy.only = TRUE)
#' summary(conds2[[1]])
#'
#' ## Make a comparison between GM12891 and GM12892 cell lines using only their
#' ## first replicates.
#'
#' # Perform MA normalization and construct bioConds to represent the two cell
#' # lines.
#' autosome <- !(H3K27Ac$chrom %in% c("chrX", "chrY"))
#' norm <- normalize(H3K27Ac, c(5, 7), c(10, 12),
#'                   common.peak.regions = autosome)
#' conds <- list(GM12891 = bioCond(norm[5], norm[10], name = "GM12891"),
#'               GM12892 = bioCond(norm[7], norm[12], name = "GM12892"))
#'
#' # Construct a "blind" bioCond that treats the two samples as replicates and
#' # fit a mean-variance curve accordingly. Only common peak regions of the two
#' # samples are considered to be occupied by the "blind" bioCond, and only
#' # these intervals are used for fitting the mean-variance curve. This setting
#' # is for capturing underlying non-differential intervals as accurately as
#' # possible and avoiding over-estimation of prior variances (i.e., variances
#' # read from a mean-variance curve).
#' conds$blind <- bioCond(norm[c(5, 7)], norm[c(10, 12)], occupy.num = 2,
#'                        name = "blind")
#' conds[3] <- fitMeanVarCurve(conds[3], method = "parametric",
#'                             occupy.only = TRUE, init.coef = c(0.1, 10))
#' summary(conds[[3]])
#' plotMeanVarCurve(conds[3], subset = "occupied")
#'
#' # Associate the resulting mean-variance curve with the two cell lines.
#' conds[1:2] <- extendMeanVarCurve(conds[1:2], conds[[3]])
#' summary(conds[[1]])
#' summary(conds[[2]])
#'
#' # Perform differential tests between the two cell lines.
#' res <- diffTest(conds[[1]], conds[[2]])
#' head(res)
#' MAplot(res, pval = 0.01)
#' abline(h = 0, lwd = 2, lty = 5, col = "green3")
extendMeanVarCurve <- function(conds, base.cond, occupy.only = TRUE,
                               no.rep.rv = NULL, invariant = NULL) {
    if (!is(base.cond, "bioCond")) {
        stop("base.cond must be of the class \"bioCond\"")
    }
    if (is.null(base.cond$fit.info)) {
        stop("Missing the \"fit.info\" field in base.cond")
    }
    fit.info <- base.cond$fit.info
    base.ratio <- fit.info$ratio.var
    d0 <- fit.info$df.prior
    fit.info$calls <- list(assoMVC = match.call())
    n <- length(conds)
    for (i in 1:n) {
        if (!is(conds[[i]], "bioCond")) {
            stop("Each object in conds must be of the class \"bioCond\"")
        }
        conds[[i]]$fit.info <- fit.info
    }

    # Adjust the variance ratio factors
    if (d0 != 0) {
        if (is.null(no.rep.rv)) no.rep.rv <- base.ratio
        return(setPriorDf(conds, d0, occupy.only = occupy.only,
                          no.rep.rv = no.rep.rv, .call = FALSE))
    }

    # Use the alternative strategy
    m <- vapply(conds, function(cond){ ncol(cond$norm.signal) }, numeric(1))
    noRep <- m <= 1
    m.base <- ncol(base.cond$norm.signal)
    for (i in 1:n) {
        if (noRep[i]) next
        cond <- conds[[i]]
        if (m.base <= 1) {
            warning(gettextf(
"Cannot estimate the variance ratio factor of \"%s\" as base.cond has no replicate samples.
Use the one for no-replicate conditions", cond$name))
            noRep[i] <- TRUE
            next
        }
        temp.rv <- varRatio(base.cond, cond, invariant) * base.ratio
        if (is.na(temp.rv)) {
            warning(gettextf(
"Too few invariant genomic intervals for \"%s\" to estimate its variance ratio factor.
Use the one for no-replicate conditions", cond$name))
            noRep[i] <- TRUE
        } else {
            conds[[i]]$fit.info$ratio.var <- temp.rv
        }
    }

    # Handle no-replicate conditions
    if (!any(noRep)) return(conds)
    if (is.null(no.rep.rv)) {
        no.rep.rv <- base.ratio
    } else {
        no.rep.rv <- as.numeric(no.rep.rv)[1]
        if (no.rep.rv <= 0) stop("no.rep.rv must be a positive real")
        if (is.infinite(no.rep.rv)) stop("no.rep.rv is not allowed to be Inf")
    }
    for (i in (1:n)[noRep]) conds[[i]]$fit.info$ratio.var <- no.rep.rv
    attr(conds, "no.rep.rv") <- no.rep.rv
    conds
}
```
