## Supplementary Software for "HyperChIP for identifying hypervariable signals across ChIP/ATAC-seq samples": MAnorm2_ops.R

```
# For loading operations and startup message.
#
# Last update: 2021-04-06


# Display startup message
.onAttach <- function(libname, pkgname) {
    packageStartupMessage("MAnorm2 1.1.0 2021-04-18")
}
```
