## Supplementary Software for "HyperChIP for identifying hypervariable signals across ChIP/ATAC-seq samples": normalize.R

```
# Functions placed in this file are for normalizing ChIP-seq signal intensities
# across samples, by uncorrelating M & A values of common peak regions between
# baseline sample and each other sample.
#
# This file also provides tools for normalizing count data based purely on size
# factors, which is most suited to RNA-seq samples.
#
# Last update: 2021-03-28


#' Estimate Size Factors of ChIP-seq Samples
#'
#' Given a table of raw read counts from ChIP-seq experiments,
#' \code{estimateSizeFactors} returns estimated size factors representing
#' relative sequencing depths of the ChIP-seq samples.
#'
#' This function utilizes the median ratio strategy to deduce size factors
#' (see "References" for details). It's primarily for being used by the MA
#' normalization process to select an optimal baseline sample, and in most
#' cases you don't need to call this function directly. It may help, however,
#' when you want to specify the baseline sample by your own criterion.
#'
#' @param counts A matrix or data frame consisting of read counts. Each row
#'     represents an observation (typically a genomic interval) and each column
#'     a ChIP-seq sample. Objects of other types are coerced to a matrix.
#' @param subset An optional vector specifying a subset of observations to be
#'     used in the estimation process.
#' @return \code{estimateSizeFactors} returns a numeric vector specifying the
#'     size factors.
#' @references Anders, S. and W. Huber, \emph{Differential expression analysis
#'     for sequence count data}. Genome Biol, 2010. \strong{11}(10): p. R106.
#' @seealso \code{\link{normalize}} for the MA normalization process.
#' @export
#' @examples
#' data(H3K27Ac, package = "MAnorm2")
#' attr(H3K27Ac, "metaInfo")
#'
#' # Use all the genomic intervals.
#' estimateSizeFactors(H3K27Ac[4:8])
#'
#' # Use only the genomic intervals occupied by all the ChIP-seq samples.
#' estimateSizeFactors(H3K27Ac[4:8], subset = apply(H3K27Ac[9:13], 1, all))
estimateSizeFactors <- function(counts, subset = NULL) {
    counts <- as.matrix(counts)
    if (!is.null(subset)) counts <- counts[subset, , drop = FALSE]
    ref <- apply(counts, 1, function(x){ exp(mean(log(x))) })
    apply(counts, 2, function(x){ median(x / ref, na.rm = TRUE) })
}


#' Deduce MA Normalization Coefficients
#'
#' @param baseline A numeric vector representing the baseline signal intensity.
#' @param to.norm A numeric vector representing the sample to be normalized.
#' @return \code{c(slope, intercept)}
#' @importFrom stats sd
normCoef <- function(baseline, to.norm) {
    if (length(baseline) < 2) {
        stop("Too few common peak regions to perform the MA normalization", call. = FALSE)
    }
    m1 <- mean(baseline)
    m2 <- mean(to.norm)
    s1 <- sd(baseline)
    s2 <- sd(to.norm)
    if (s1 == 0 && s2 == 0) return(c(1, m1 - m2))
    if (s1 == 0 || s2 == 0) {
        stop("Common peak regions are associated with constant signal intensities in some sample.
Unable to perform the MA normalization", call. = FALSE)
    }
    slope <- s1 / s2
    intercept <- m1 - slope * m2
    c(slope, intercept)
}


#' Deduce Pearson Correlation Coefficient between M & A Values
#'
#' @param x,y Two numeric vectors representing the signal intensities of two
#'     samples.
#' @return Safely deduced PCC between \code{(x + y)} and \code{(y - x)}.
#' @importFrom stats sd
#' @importFrom stats cor
#' @examples
#' MA.pcc(1:4, 1:4 + c(1, 2, 4, 9))
#'
#' # The robustness.
#' MA.pcc(1, 0)
#' MA.pcc(1:4, 2:5)
MA.pcc <- function(x, y) {
    if (length(x) < 2) return(NA_real_)
    a <- x + y
    b <- y - x
    if (sd(a) == 0 || sd(b) == 0) return(0)
    cor(a, b, method = "pearson")
}


#' Perform MA Normalization on a Set of ChIP-seq Samples
#'
#' Given read counts from a set of ChIP-seq samples in a set of genomic
#' intervals as well as the signal enrichment states of these intervals in each
#' of the samples, this
#' function converts the read counts into signal intensities more of a
#' continuous variable, and normalizes these signal intensities through linear
#' transformations so that the normalized signal intensities in each genomic
#' interval are comparable across samples.
#'
#' The function first determines a baseline ChIP-seq sample from the given set.
#' The baseline could either be specified by the user or automatically selected
#' by the function. In the latter case, the function deduces the size factor of
#' each sample using \code{\link{estimateSizeFactors}}, and selects the sample
#' as baseline whose \eqn{log2} size factor is closest to 0 (with the exception
#' that, if there are only two samples to be normalized, the function will
#' always use the sample with the smaller size factor as baseline, for avoiding
#' potential uncertainty in selection results due to limited numerical
#' precision). A special case is setting the \code{baseline} argument to
#' \code{"pseudo-reference"}, in which case the function constructs a pseudo
#' ChIP-seq sample as baseline. Technically, for an individual genomic interval
#' in the pseudo sample, the function derives its signal intensity (rather than
#' read count; see below) by taking the average across those samples that
#' occupy it, and it is considered to be a peak region as long as it is
#' occupied by any of the samples to be normalized. We don't need to care about
#' the signal intensities of those intervals that are not occupied by any
#' sample, since they are never used in the normalization process (see below).
#' Using such a pseudo sample as baseline is especially recommended when the
#' number of samples to be normalized is large, for avoiding computation
#' artifacts resulting from an arbitrary selection of baseline sample.
#'
#' Then, the function converts each read count into a signal intensity through
#' the equation \eqn{log2(count + offset)}, or
#' \eqn{log2(count / intervalSize + offset)} if sizes of the genomic intervals
#' are provided. To be noted, while the interval sizes (either specified by
#' users or calculated from the data frame) are considered as number of base
#' pairs, the \eqn{intervalSize} variable used in the latter equation has a
#' unit of kilo base pairs (so that 0.5 still serves as a generally
#' appropriate offset).
#'
#' In most cases, simply using the former equation is recommended. You may,
#' however, want to involve the interval sizes when ChIP-seq samples to be
#' classified into the same biological condition are associated with a large
#' variation (e.g., when they are from different individuals; see also
#' \code{\link{bioCond}}). Besides, the goodness of fit of mean-variance curve
#' (see also \code{\link{fitMeanVarCurve}}) could serve as one of the
#' principles for selecting an appropriate converting equation.
#'
#' The \code{convert} argument serves as an optional function for converting
#' read counts into signal intensities. The function is expected to operate on
#' the read count vector of each sample, and should return the converted signal
#' intensities. \code{convert} is barely used, exceptions including applying a
#' variance stabilizing transformation or shrinking potential outlier counts.
#'
#' Finally, the function normalizes each ChIP-seq sample to the baseline.
#' Basically, it applies a linear transformation to the signal intensities of
#' each non-baseline sample, so that M and A values calculated from common peak
#' regions (the genomic intervals occupied by both the sample to be normalized
#' and the baseline) are not correlated. The argument
#' \code{common.peak.regions} can be used to narrow down the set of intervals
#' that could possibly be considered as common peak regions. You may, for
#' example, use it to remove the intervals located on sex chromosomes from
#' common peak regions when the involved ChIP-seq samples come from different
#' genders (see also "Examples" below).
#'
#' @param x A data frame containing the read count and occupancy indicator
#'     variables. Each row should represent a genomic interval.
#'     Objects of other types are coerced to a data frame.
#' @param count Either an integer vector or a character vector that indexes the
#'     read count variables in \code{x} to be normalized. Each of these
#'     variables represents a ChIP-seq sample. Elements of \code{count} must be
#'     unique.
#' @param occupancy Either an integer or character vector indexing occupancy
#'     indicator variables in \code{x}. Must correspond to \code{count} one by
#'     one with the same order. These variables are interpreted as logical,
#'     where \code{TRUE} indicates being occupied by peaks (i.e.,
#'     showing an enrichment for reads) of the corresponding ChIP-seq sample.
#' @param baseline Either an integer scalar or a character scalar referring to
#'     the baseline sample. Must be an element of \code{count} if specified. By
#'     default, the baseline is automatically selected by the function (see
#'     "Details").
#'
#'     A special option for this argument is \code{"pseudo-reference"}, in
#'     which case the function constructs a pseudo ChIP-seq sample as baseline
#'     by "averaging" the samples to be normalized (see "Details"). This option
#'     is especially recommended when the number of samples to be normalized is
#'     large (e.g., >5).
#' @param subset An optional vector specifying the subset of intervals to be
#'     used for estimating size factors and selecting the baseline (see
#'     "Details" and \code{\link{estimateSizeFactors}}). Defaults to the
#'     intervals occupied by all the samples.
#'     Ignored if \code{baseline} is specified.
#' @param interval.size A numeric vector of interval sizes or a logical scalar
#'     to specify whether to use interval sizes for converting read counts into
#'     signal intensities (see "Details").
#'     If set to \code{TRUE}, the function will look for the \code{"start"} and
#'     \code{"end"} variables in \code{x}, and use them to calculate interval
#'     sizes.
#'     By default, interval sizes are not used.
#' @param offset The offset value used for converting read counts
#'     into signal intensities (see "Details").
#' @param convert An optional function specifying the way that read counts are
#'     converted into signal intensities. It should accept a vector of read
#'     counts and return the corresponding signal intensities. If set,
#'     \code{interval.size} and \code{offset} are ignored.
#' @param common.peak.regions An optional logical vector specifying the
#'     intervals that could possibly be common peak regions for each pair of
#'     samples. By default, for each pair of samples, all the intervals
#'     occupied by both samples are considered as their common peak regions.
#'     See "Details" for an application of this argument.
#' @return \code{normalize} returns the provided data frame, with the read
#'     counts replaced by the corresponding normalized signal intensities.
#'     Besides, the following attributes are added to the data frame:
#'     \describe{
#'         \item{\code{size.factor}}{Size factors of the specified read count
#'         variables. Only present when \code{baseline} is not explicitly
#'         specified by the user.}
#'         \item{\code{baseline}}{Name of the read count variable used as the
#'         baseline sample or \code{"pseudo-reference"} if the \code{baseline}
#'         argument is specified so.}
#'         \item{\code{norm.coef}}{A data frame recording the linear
#'         transformation coefficients of each sample as well as the number of
#'         common peak regions between each sample and the baseline.}
#'         \item{\code{MA.cor}}{A real matrix recording the Pearson
#'         correlation coefficient between M & A values calculated from common
#'         peak regions of each pair of samples. The upper and lower triangles
#'         of this matrix are deduced from raw and normalized signal
#'         intensities, respectively. Note that M values are always calculated
#'         as the column sample minus the row sample.}
#'     }
#' @references Tu, S., et al., \emph{MAnorm2 for quantitatively comparing
#'     groups of ChIP-seq samples}. Genome Res, 2021.
#'     \strong{31}(1): p. 131-145.
#' @seealso \code{\link{normalizeBySizeFactors}} for normalizing ChIP-seq
#'     samples based on their size factors; \code{\link{estimateSizeFactors}}
#'     for estimating size factors of ChIP-seq samples;
#'     \code{\link[=MAplot.default]{MAplot}} for creating an
#'     MA plot on normalized signal intensities of two samples;
#'     \code{\link{bioCond}} for creating an object to represent a biological
#'     condition given a set of normalized ChIP-seq samples, and
#'     \code{\link{normBioCond}} for performing an MA normalization on such
#'     objects.
#' @export
#' @examples
#' data(H3K27Ac, package = "MAnorm2")
#' attr(H3K27Ac, "metaInfo")
#'
#' ## Perform MA normalization on the whole set of ChIP-seq samples once for
#' ## all.
#'
#' # Exclude the genomic intervals in sex chromosomes from the common peak
#' # regions, since the ChIP-seq samples to be normalized are associated with
#' # different genders.
#' autosome <- !(H3K27Ac$chrom %in% c("chrX", "chrY"))
#' norm <- normalize(H3K27Ac, 4:8, 9:13, common.peak.regions = autosome)
#'
#' # Inspect the normalization effects.
#' attributes(norm)[5:8]
#' plot(attr(norm, "MA.cor"), symbreaks = TRUE, margins = c(8, 8))
#' MAplot(norm[[4]], norm[[5]], norm[[9]], norm[[10]],
#'        main = "GM12890_rep1 vs. GM12891_rep1")
#' abline(h = 0, lwd = 2, lty = 5)
#'
#' ## Alternatively, apply MA normalization first within each cell line, and
#' ## then normalize across cell lines. In practice, this strategy is more
#' ## recommended than the aforementioned one.
#'
#' # Normalize samples separately for each cell line.
#' norm <- normalize(H3K27Ac, 4, 9)
#' norm <- normalize(norm, 5:6, 10:11)
#' norm <- normalize(norm, 7:8, 12:13)
#'
#' # Construct separately a bioCond object for each cell line, and perform MA
#' # normalization on the resulting bioConds. Genomic intervals in sex
#' # chromosomes are not allowed to be common peak regions, since the cell
#' # lines are from different genders.
#' conds <- list(GM12890 = bioCond(norm[4], norm[9], name = "GM12890"),
#'               GM12891 = bioCond(norm[5:6], norm[10:11], name = "GM12891"),
#'               GM12892 = bioCond(norm[7:8], norm[12:13], name = "GM12892"))
#' autosome <- !(H3K27Ac$chrom %in% c("chrX", "chrY"))
#' conds <- normBioCond(conds, common.peak.regions = autosome)
#'
#' # Inspect the normalization effects.
#' attributes(conds)
#' plot(attr(conds, "MA.cor"), symbreaks = TRUE, margins = c(8, 8))
#' MAplot(conds[[1]], conds[[2]], main = "GM12890 vs. GM12891")
#' abline(h = 0, lwd = 2, lty = 5)
normalize <- function(x, count, occupancy, baseline = NULL, subset = NULL,
                      interval.size = FALSE, offset = 0.5, convert = NULL,
                      common.peak.regions = NULL) {
    x <- as.data.frame(x)
    count <- checkIndex(count, names(x), "count")
    if (length(unique(count)) != length(count)) {
        stop("The count indexes mustn't contain duplicates")
    }
    occupancy <- checkIndex(occupancy, names(x), "occupancy")
    if (length(occupancy) != length(count)) {
        stop("occupancy must have the same length as count")
    }
    cnt <- x[count]
    checkCountTable(cnt)
    occupancy <- x[occupancy]
    for (i in 1:length(occupancy)) {
        occupancy[[i]] <- as.logical(occupancy[[i]])
    }
    occupancy[is.na(occupancy)] <- FALSE

    # Baseline selection
    if (is.null(baseline)) {
        if (is.null(subset)) subset <- apply(occupancy, 1, all)
        size.factor <- estimateSizeFactors(cnt, subset)
        if (all(is.na(size.factor))) {
            stop("Failed to estimate the size factors of samples.
You may specify the baseline sample explicitly")
        }
        if (length(size.factor) == 2) {
            # To avoid numeric uncertainty when the two size factors
            # are reciprocal to each other
            baseline <- which.min(size.factor)
        } else {
            baseline <- which.min(abs(log(size.factor)))
        }
        base.flag <- TRUE
    } else {
        if (is.numeric(baseline)) {
            baseline <- as.integer(baseline)[1]
        } else {
            baseline <- as.character(baseline)[1]
        }
        if (baseline == "pseudo-reference") {
            baseline <- 0
        } else {
            baseline <- count == baseline
            if (!any(baseline)) stop("baseline must be one of the elements in count")
            baseline <- which.max(baseline)
        }
        base.flag <- FALSE
    }

    # Converting read counts into signal intensities
    if (is.null(convert)) {
        offset <- as.numeric(offset)[1]
        if (is.logical(interval.size)) {
            if (interval.size[1]) {
                if (!("start" %in% names(x))) stop("Missing \"start\" variable in x")
                if (!("end" %in% names(x))) stop("Missing \"end\" variable in x")
                interval.size <- (x$end - x$start) / 1000
            } else {
                interval.size <- 1
            }
        } else {
            interval.size <- as.numeric(interval.size) / 1000
        }
        convert <- function(y){ log(y / interval.size + offset, base = 2) }
    }
    for (i in 1:length(cnt)) cnt[[i]] <- convert(cnt[[i]])
    cnt.mat <- as.matrix(cnt)
    if (any(is.na(cnt.mat))) {
        stop("NA's produced when converting read counts into signal intensities")
    }
    if (any(is.infinite(cnt.mat))) {
        stop("Inf's produced when converting read counts into signal intensities")
    }

    # MA normalization
    if (baseline == 0) {
        occu.mat <- as.matrix(occupancy)
        base.cnt <- vapply(1:nrow(cnt), function(i) mean(cnt.mat[i, occu.mat[i, ]]),
                           numeric(1))
        base.ocupy <- apply(occu.mat, 1, any)
    } else {
        base.cnt <- cnt[[baseline]]
        base.ocupy <- occupancy[[baseline]]
    }
    if (!is.null(common.peak.regions)) {
        common.peak.regions <- as.logical(common.peak.regions)
        common.peak.regions[is.na(common.peak.regions)] <- FALSE
        common.peak.regions <- rep_len(common.peak.regions, length.out = nrow(occupancy))
        base.ocupy <- base.ocupy & common.peak.regions
    } else {
        common.peak.regions <- rep(TRUE, nrow(occupancy))
    }
    j <- length(cnt)
    MA.cor <- matrix(0, nrow = j, ncol = j)
    rownames(MA.cor) <- colnames(MA.cor) <- names(cnt)
    for (i in 1:j) {
        for (k in i:j) {
            if (k == i) next
            flag <- occupancy[[i]] & occupancy[[k]] & common.peak.regions
            MA.cor[i, k] <- MA.pcc(cnt[[i]][flag], cnt[[k]][flag])
        }
    }
    norm.coef <- data.frame(slope = rep(1, j), intercept = rep(0, j),
                            common.peak.regions = rep(0, j))
    rownames(norm.coef) <- names(cnt)
    for (i in 1:j) {
        flag <- base.ocupy & occupancy[[i]]
        norm.coef$common.peak.regions[i] <- sum(flag)
        if (i == baseline) next
        res <- normCoef(base.cnt[flag], cnt[[i]][flag])
        cnt[[i]] <- cnt[[i]] * res[1] + res[2]
        norm.coef$slope[i] <- res[1]
        norm.coef$intercept[i] <- res[2]
    }
    for (i in 1:j) {
        if (i == baseline) next
        for (k in 1:i) {
            if (k == i || k == baseline) next
            flag <- occupancy[[i]] & occupancy[[k]] & common.peak.regions
            MA.cor[i, k] <- MA.pcc(cnt[[i]][flag], cnt[[k]][flag])
        }
    }

    # Assemble the return value
    x[count] <- cnt
    if (base.flag) attr(x, "size.factor") <- size.factor
    if (baseline == 0) {
        attr(x, "baseline") <- "pseudo-reference"
    } else {
        attr(x, "baseline") <- names(cnt)[baseline]
    }
    attr(x, "norm.coef") <- norm.coef
    attr(x, "MA.cor") <- MA.cor
    x
}


#' Normalize ChIP-seq Samples by Their Size Factors
#'
#' Given read counts from a set of ChIP-seq samples in a set of
#' genomic intervals, this function normalizes the counts using size factors
#' of the samples, and converts the normalized read counts into normalized
#' signal intensities more of a continuous variable.
#' The function can also be used to normalize RNA-seq
#' samples, in which case each genomic interval refers to a gene. In fact, the
#' normalization method implemented in this function is most suited to RNA-seq
#' datasets. See \code{\link{normalize}} for a more robust method for
#' normalizing ChIP-seq samples.
#'
#' This function first estimates the size factor of each sample specified,
#' which quantifies the sample's relative sequencing depth. Technically, the
#' function applies the median ratio method to the raw read counts, which is
#' originally devised to normalize RNA-seq samples (see "References"). Then,
#' normalized read counts are deduced by dividing the raw counts of each sample
#' by its size factor.
#'
#' These normalized read counts are then converted into normalized signal
#' intensities more of a continuous variable. By default, the function uses
#' the equation \eqn{log2(normCnt + offset)}, or
#' \eqn{log2(normCnt / intervalSize + offset)} if interval sizes
#' (or gene lengths) are provided. To be noted, while the interval sizes
#' (either specified by users or calculated from the data frame) are considered
#' as number of base pairs, the \eqn{intervalSize} variable used in the latter
#' equation has a unit of kilo base pairs.
#' In this case, 0.5 still serves as a generally appropriate offset for
#' ChIP-seq samples. For RNA-seq samples, however, a smaller offset value
#' (e.g., 0.01) should be adopted.
#'
#' In most cases, simply using the former equation is recommended. You may,
#' however, want to involve the interval sizes (or gene lengths) when the
#' samples to
#' be classified into the same biological condition are associated with a large
#' variation (e.g., when they are from different individuals; see also
#' \code{\link{bioCond}}). Besides, the goodness of fit of mean-variance curve
#' (see also \code{\link{fitMeanVarCurve}}) could serve as one of the
#' principles for selecting an appropriate converting equation.
#'
#' The \code{convert} argument serves as an optional function for converting
#' normalized read counts into normalized signal intensities. The function is
#' expected to operate on the vector of normalized counts of each sample, and
#' should return the converted signal intensities.
#' \code{convert} is barely used, exceptions including applying a
#' variance stabilizing transformation or shrinking potential outliers.
#'
#' @param x A data frame containing the read count variables. Each row should
#'     represent a genomic interval or a gene.
#'     Objects of other types are coerced to a data frame.
#' @param count A vector of either integers or characters indexing the read
#'     count variables in \code{x} to be normalized. Each of these variables
#'     represents a ChIP-seq/RNA-seq sample. Elements of \code{count} must be
#'     unique.
#' @param subset An optional vector specifying the subset of intervals or genes
#'     to be used for estimating size factors. For ChIP-seq samples, you may
#'     want to use only the intervals occupied by all the samples to estimate
#'     their size factors (see "Examples" below). By default, all genomic
#'     intervals or genes are used.
#' @param interval.size A numeric vector of interval sizes or a logical scalar
#'     to specify
#'     whether to use interval sizes for converting normalized read counts into
#'     normalized signal intensities (see "Details").
#'     If set to \code{TRUE}, the function will look for the \code{"start"} and
#'     \code{"end"} variables in \code{x}, and use them to calculate interval
#'     sizes. By default, interval sizes are not used.
#'
#'     In cases of analyzing RNA-seq samples, interval sizes, if used, should
#'     be the corresponding gene lengths (or sums of exon lengths).
#' @param offset The offset value used for converting normalized read counts
#'     into normalized signal intensities (see "Details"). The default value
#'     is suited to most cases. If you are analyzing RNA-seq samples and
#'     intended to use gene lengths, however, a smaller offset value
#'     (e.g., 0.01) is recommended.
#' @param convert An optional function specifying the way that normalized read
#'     counts are converted into normalized signal intensities. It should
#'     accept a vector of inputs and return a vector of the corresponding
#'     signal intensities. If set, \code{interval.size} and \code{offset} are
#'     ignored.
#' @return \code{normalizeBySizeFactors} returns the provided data frame, with
#'     the read counts replaced by the corresponding normalized signal
#'     intensities. Besides, an attribute named \code{"size.factor"} is added
#'     to the data frame, recording the size factor of each specified sample.
#' @references Anders, S. and W. Huber, \emph{Differential expression analysis
#'     for sequence count data}. Genome Biol, 2010. \strong{11}(10): p. R106.
#' @seealso \code{\link{normalize}} for performing an MA normalization on
#'     ChIP-seq samples; \code{\link{estimateSizeFactors}} for estimating size
#'     factors of ChIP-seq/RNA-seq samples;
#'     \code{\link[=MAplot.default]{MAplot}} for creating an MA plot on
#'     normalized signal intensities of two samples;
#'     \code{\link{bioCond}} for creating an object to represent a biological
#'     condition given a set of normalized samples, and
#'     \code{\link{normBioCondBySizeFactors}} for normalizing such
#'     objects based on their size factors.
#' @export
#' @examples
#' data(H3K27Ac, package = "MAnorm2")
#' attr(H3K27Ac, "metaInfo")
#'
#' ## Normalize directly the whole set of ChIP-seq samples by their size
#' ## factors.
#'
#' # Use only the genomic intervals that are occupied by all the ChIP-seq
#' # samples to be normalized to estimate the size factors.
#' norm <- normalizeBySizeFactors(H3K27Ac, 4:8,
#'                                subset = apply(H3K27Ac[9:13], 1, all))
#'
#' # Inspect the normalization effects.
#' attr(norm, "size.factor")
#' MAplot(norm[[4]], norm[[5]], norm[[9]], norm[[10]],
#'        main = "GM12890_rep1 vs. GM12891_rep1")
#' abline(h = 0, lwd = 2, lty = 5)
#'
#' ## Alternatively, perform the normalization first within each cell line, and
#' ## then normalize across cell lines. In practice, this strategy is more
#' ## recommended than the aforementioned one.
#'
#' # Normalize samples separately for each cell line.
#' norm <- normalizeBySizeFactors(H3K27Ac, 4)
#' norm <- normalizeBySizeFactors(norm, 5:6,
#'                                subset = apply(norm[10:11], 1, all))
#' norm <- normalizeBySizeFactors(norm, 7:8,
#'                                subset = apply(norm[12:13], 1, all))
#'
#' # Construct separately a bioCond object for each cell line, and normalize
#' # the resulting bioConds by their size factors.
#' conds <- list(GM12890 = bioCond(norm[4], norm[9], name = "GM12890"),
#'               GM12891 = bioCond(norm[5:6], norm[10:11], name = "GM12891"),
#'               GM12892 = bioCond(norm[7:8], norm[12:13], name = "GM12892"))
#' conds <- normBioCondBySizeFactors(conds)
#'
#' # Inspect the normalization effects.
#' attr(conds, "size.factor")
#' MAplot(conds[[1]], conds[[2]], main = "GM12890 vs. GM12891")
#' abline(h = 0, lwd = 2, lty = 5)
normalizeBySizeFactors <- function(x, count, subset = NULL, interval.size = FALSE,
                                   offset = 0.5, convert = NULL) {
    x <- as.data.frame(x)
    count <- checkIndex(count, names(x), "count")
    if (length(unique(count)) != length(count)) {
        stop("The count indexes mustn't contain duplicates")
    }
    cnt <- x[count]
    checkCountTable(cnt)

    # Deduce size factors
    size.factor <- estimateSizeFactors(cnt, subset)
    if (any(is.na(size.factor) | is.infinite(size.factor) | (size.factor <= 0))) {
        warning("Not all size factors are successfully estimated")
    }

    # Determine the convert function
    if (is.null(convert)) {
        offset <- as.numeric(offset)[1]
        if (is.logical(interval.size)) {
            if (interval.size[1]) {
                if (!("start" %in% names(x))) stop("Missing \"start\" variable in x")
                if (!("end" %in% names(x))) stop("Missing \"end\" variable in x")
                interval.size <- (x$end - x$start) / 1000
            } else {
                interval.size <- 1
            }
        } else {
            interval.size <- as.numeric(interval.size) / 1000
        }
        convert <- function(y){ log(y / interval.size + offset, base = 2) }
    }

    # Deduce normalized read counts and convert them into normalized signal intensities
    for (i in 1:length(cnt)) cnt[[i]] <- convert(cnt[[i]] / size.factor[i])
    temp <- as.matrix(cnt)
    if (any(is.na(temp))) {
        warning("NA's produced in normalized signal intensities")
    }
    if (any(is.infinite(temp))) {
        warning("Inf's produced in normalized signal intensities")
    }

    # Assemble the return value
    x[count] <- cnt
    attr(x, "size.factor") <- size.factor
    x
}
```
