## Supplementary Software for "HyperChIP for identifying hypervariable signals across ChIP/ATAC-seq samples": robustMeanVarCurve.R

```
# Functions in this file are for robust estimation of number of prior degrees
# of freedom and variance ratio factor.
#
# Last update: 2021-04-01


#' Utility Trigamma Function
#'
#' \code{util.trigamma} is essentially the same as the
#' \code{\link[base]{trigamma}} function but is for being consistent with the
#' \code{\link{inv.trigamma}} function at very small or very large input
#' values.
#'
#' @param y A positive numeric scalar. \code{Inf} is allowed.
#' @return A positive numeric scalar, which is essentially the same as
#'     \code{\link[base]{trigamma}(y)} but could be a little different at very
#'     small or very large \code{y} values.
#' @seealso \code{\link{inv.trigamma}} for an implementation of the inversion
#'     of the \code{\link[base]{trigamma}} function.
#' @export
#' @examples
#' trigamma(1:6)
#' vapply(1:6, util.trigamma, numeric(1))
#'
#' trigamma(1e-4)
#' util.trigamma(1e-4)
#'
#' trigamma(1e8)
#' util.trigamma(1e8)
#'
#' trigamma(Inf)
#' util.trigamma(Inf)
util.trigamma <- function(y) {
    if (y < 10 ^ (-3.5)) return(y ^ (-2))
    if (y > 1e7 + 0.5) return(1 / (y - 0.5))
    trigamma(y)
}


#' Expectation and Variance of Log Winsorized \emph{F} Distribution
#'
#' \code{mean_var_logwinf} calculates the expectation and
#' variance of a log Winsorized \emph{F} distribution by
#' appealing to methods for numerical integration.
#'
#' The function implements exactly the method described in
#' Phipson et al., 2016 (see "References").
#'
#' @param df1,df2 Vectors of numbers of numerator and denominator degrees of
#'     freedom. \code{Inf} is allowed.
#' @param p_low,p_up Vectors of lower- and upper-tail probabilities for
#'     Winsorizing. Must be strictly between 0 and 0.5. Note that \code{df1},
#'     \code{df2}, \code{p_low} and \code{p_up} are recycled to align with the
#'     longest of them.
#' @param nw A list containing \code{nodes} and \code{weights} variables for
#'     calculating the definite integral of a function \code{f} over the
#'     interval \code{[-1, 1]}, which is approximated by
#'     \code{sum(nw$weights * f(nw$nodes))}. By default,
#'     \code{mean_var_logwinf} uses
#'     a set of Gauss-Legendre nodes along with the corresponding weights
#'     calculated by \code{\link[statmod]{gauss.quad}}.
#' @return A list consisting of the following components:
#'     \describe{
#'         \item{\code{mu}}{Vector of expectations.}
#'         \item{\code{v}}{Vector of variances.}
#'     }
#' @references Phipson, B., et al., \emph{Robust Hyperparameter Estimation
#'     Protects against Hypervariable Genes and Improves Power to Detect
#'     Differential Expression}. Annals of Applied Statistics, 2016.
#'     \strong{10}(2): p. 946-963.
#' @seealso \code{\link[statmod]{gauss.quad}} for calculating nodes and
#'     weights for Gaussian quadrature.
#' @importFrom statmod gauss.quad
#' @importFrom stats qf
#' @importFrom stats df
#' @importFrom stats rf
#' @importFrom stats var
#' @export
#' @examples
#' # Derive the expectation and variance of a log Winsorized F distribution by
#' # simulation.
#' random_logwinf <- function(n, df1, df2, p_low, p_up) {
#'     x <- rf(n, df1, df2)
#'     q_low <- qf(p_low, df1, df2, lower.tail = TRUE)
#'     q_up <- qf(p_up, df1, df2, lower.tail = FALSE)
#'     x[x < q_low] <- q_low
#'     x[x > q_up] <- q_up
#'     x <- log(x)
#'     c(mean(x), var(x))
#' }
#'
#' n <- 10000
#' df1 <- 2
#' df2 <- 2 ^ (0:10)
#' p_low <- 0.01
#' p_up <- 0.1
#'
#' # Compare simulation results with those from numerical integration.
#' set.seed(100)
#' res1 <- vapply(df2, function(x) random_logwinf(n, df1, x, p_low, p_up),
#'                numeric(2))
#' res2 <- mean_var_logwinf(df1, df2, p_low, p_up)
#'
#' plot(0:10, res1[1, ], type = "l", lwd = 2, col = "red", xlab = "Log2(df2)",
#'      ylab = "Mean")
#' lines(0:10, res2$mu, lty = 5, lwd = 2, col = "red")
#' legend("topright", c("Simulation", "Numerical integration"), lty = c(1, 5),
#'        lwd = 2, col = "red")
#'
#' plot(0:10, res1[2, ], type = "l", lwd = 2, col = "red", xlab = "Log2(df2)",
#'      ylab = "Var")
#' lines(0:10, res2$v, lty = 5, lwd = 2, col = "red")
#' legend("topright", c("Simulation", "Numerical integration"), lty = c(1, 5),
#'        lwd = 2, col = "red")
#'
#' # When df2 is Inf.
#' random_logwinf(n, df1, Inf, p_low, p_up)
#' mean_var_logwinf(df1, Inf, p_low, p_up)
mean_var_logwinf <- function(df1, df2, p_low = 0.01, p_up = 0.1,
                             nw = gauss.quad(128, kind = "legendre")) {
    # Check and preprocessing
    if (!(all(df1 > 0) && all(df2 > 0))) {
        stop("df1 and df2 must be positive numerics")
    }
    if (!(all(p_low > 0) && all(p_low < 0.5) &&
          all(p_up > 0) && all(p_up < 0.5))) {
        stop("p_low and p_up must be strictly between 0 and 0.5")
    }
    n <- max(length(df1), length(df2), length(p_low), length(p_up))
    df1 <- rep_len(df1, n)
    df2 <- rep_len(df2, n)
    p_low <- rep_len(p_low, n)
    p_up <- rep_len(p_up, n)

    # Calculation
    q_low <- qf(p_low, df1, df2, lower.tail = TRUE)
    q_up <- qf(p_up, df1, df2, lower.tail = FALSE)
    mu_offset <- p_low * log(q_low) + p_up * log(q_up)
    a <- q_low / (q_low + 1)
    b <- q_up / (q_up + 1)
    c0 <- (a + b) / 2
    c1 <- (b - a) / 2

    # Numeric integration
    nodes <- nw$nodes
    weights <- nw$weights
    res <- vapply(1:n, function(i) {
        x <- c1[i] * nodes + c0[i]
        y <- 1 - x
        z <- x / y
        temp1 <- weights * df(z, df1[i], df2[i]) / (y ^ 2)
        temp2 <- log(z)
        mu <- c1[i] * sum(temp2 * temp1) + mu_offset[i]
        v_raw <- sum((temp2 - mu) ^ 2 * temp1)
        c(mu, v_raw)
    }, numeric(2))
    mu <- res[1, ]
    v_offset <- (log(q_low) - mu) ^ 2 * p_low + (log(q_up) - mu) ^ 2 * p_up
    list(mu = mu, v = c1 * res[2, ] + v_offset)
}


#' Estimate Number of Prior Degrees of Freedom in a Robust Manner
#'
#' \code{estimateD0Robust} underlies other interface functions for estimating
#' the number of prior degrees of freedom associated with an unadjusted
#' mean-variance curve (or a set of unadjusted mean-variance curves)
#' \emph{in a robust manner}.
#'
#' For each \code{\link{bioCond}} object with replicate samples, a vector of
#' FZ statistics can be deduced from the unadjusted mean-variance curve
#' associated with it. More specifically, for each genomic interval in a
#' \code{bioCond} with replicate samples, its FZ statistic is defined to be
#' \eqn{log(t_hat / v0)}, where \eqn{t_hat} is the observed variance of signal
#' intensities of the interval, and \eqn{v0} is the interval's prior variance
#' read from the corresponding mean-variance curve.
#'
#' Theoretically, each FZ statistic follows a scaled Fisher's Z distribution
#' plus a constant (since the mean-variance curve is not adjusted yet),
#' and we derive a robust estimation of \eqn{d0} (i.e., number of prior
#' degrees of freedom) by
#' Winsorizing the FZ statistics of each \code{bioCond} and matching the
#' resulting sample variance with the theoretical variance of the Winsorized
#' distribution, which is calculated by using numerical integration (see
#' also "References"). Since the theoretical variance has no compact forms
#' regarding \eqn{d0}, the matching procedure is achieved by using the method
#' of bisection.
#'
#' Inspired by the ordinary (non-robust) routine for estimating \eqn{d0}, we
#' derive the final estimate of \eqn{d0} by separately applying the function
#' \eqn{\link[base]{trigamma}(x / 2)} to the estimated \eqn{d0} from each
#' \code{bioCond}, taking a weighted average across the results, and applying
#' the inverse of the function (achieved by using Newton iteration). Here the
#' weights are the numbers of genomic intervals (in the \code{bioCond}s) minus
#' 1 that are used to calculate FZ statistics.
#'
#' @param z A list of which each element is a vector of FZ statistics
#'     corresponding to a \code{\link{bioCond}} object (see also "Details").
#' @param m A vector of numbers of replicates in \code{bioCond}
#'     objects. Must correspond to \code{z} one by one in the same
#'     order.
#' @param p_low,p_up Lower- and upper-tail probabilities for Winsorizing the
#'     FZ statistics associated with each \code{bioCond}.
#' @param d0_low,d0_up Positive reals specifying the lower and upper bounds
#'     of estimated \eqn{d0} (i.e., number of prior degrees of freedom).
#'     \code{Inf} is \emph{not} allowed.
#'
#'     During the estimation process, if \eqn{d0} is sure to be less than
#'     or equal to \code{d0_low}, it will be considered as 0, and if it is
#'     sure to be larger than or equal to \code{d0_up}, it will be considered
#'     as positive infinity.
#' @param eps The required numeric precision for estimating \eqn{d0}.
#' @param nw A list containing \code{nodes} and \code{weights} variables for
#'     calculating the definite integral of a function \code{f} over the
#'     interval \code{[-1, 1]}, which is approximated by
#'     \code{sum(nw$weights * f(nw$nodes))}. By default,
#'     a set of Gauss-Legendre nodes along with the corresponding weights
#'     calculated by \code{\link[statmod]{gauss.quad}} is used.
#' @return The estimated number of prior degrees of freedom. Note that the
#'     function returns \code{NA} if there are not sufficient genomic intervals
#'     for estimating it.
#' @references Phipson, B., et al., \emph{Robust Hyperparameter Estimation
#'     Protects against Hypervariable Genes and Improves Power to Detect
#'     Differential Expression}. Annals of Applied Statistics, 2016.
#'     \strong{10}(2): p. 946-963.
#' @seealso \code{\link{bioCond}} for creating a \code{bioCond} object;
#'     \code{\link{fitMeanVarCurve}} for fitting a mean-variance curve;
#'     \code{\link{estimatePriorDfRobust}} for an interface to \emph{robustly}
#'     estimating the number of prior degrees of freedom on \code{bioCond}
#'     objects; \code{\link{varRatio}} for a description of variance ratio
#'     factor; \code{\link{scaleMeanVarCurveRobust}} for \emph{robustly}
#'     estimating the variance ratio factor
#'     for adjusting a mean-variance curve (or a set of curves).
#'
#'     \code{\link{estimateD0}} and \code{\link{scaleMeanVarCurve}}
#'     for the ordinary (non-robust) routines for estimating number of prior
#'     degrees of freedom and variance ratio factor, respectively.
#' @importFrom statmod gauss.quad
#' @importFrom stats quantile
#' @importFrom stats var
#' @importFrom stats rf
#' @importFrom stats qf
#' @importFrom stats runif
#' @examples
#' # For generating random FZ statistics with outliers. Note that the argument
#' # scaling controls how extreme outliers are.
#' rFZ <- function(n, var.ratio, m, d0, p_low, p_up, scaling) {
#'     z <- list()
#'     p_low <- p_low * 0.9
#'     p_up <- p_up * 0.9
#'     for (i in 1:length(n)) {
#'         x <- rf(n[i], m[i] - 1, d0)
#'         q_low <- qf(p_low, m[i] - 1, d0, lower.tail = TRUE)
#'         q_up <- qf(p_up, m[i] - 1, d0, lower.tail = FALSE)
#'         f <- x < q_low
#'         x[f] <- x[f] / runif(sum(f), 1, scaling)
#'         f <- x > q_up
#'         x[f] <- x[f] * runif(sum(f), 1, scaling)
#'         z[[i]] <- log(var.ratio[i]) + log(x)
#'     }
#'     z
#' }
#'
#' # Settings.
#' n <- c(30000, 40000)
#' var.ratio <- c(1.2, 2.5)
#' m <- c(2, 3)
#' d0 <- 17
#' p_low <- 0.01
#' p_up <- 0.1
#'
#' # Compare estimation results from ordinary (non-robust) and robust routines.
#' # Case 1: no outliers.
#' set.seed(100)
#' scaling <- 1
#' z <- rFZ(n, var.ratio, m, d0, p_low, p_up, scaling)
#' res1 <- estimateD0(z, m)
#' res1
#' scaleMeanVarCurve(z[1], m[1], res1)
#' scaleMeanVarCurve(z[2], m[2], res1)
#' res2 <- estimateD0Robust(z, m, p_low, p_up)
#' res2
#' scaleMeanVarCurveRobust(z[1], m[1], res2, p_low, p_up)
#' scaleMeanVarCurveRobust(z[2], m[2], res2, p_low, p_up)
#'
#' # Case 2: moderate outliers.
#' scaling <- 3
#' z <- rFZ(n, var.ratio, m, d0, p_low, p_up, scaling)
#' res1 <- estimateD0(z, m)
#' res1
#' scaleMeanVarCurve(z[1], m[1], res1)
#' scaleMeanVarCurve(z[2], m[2], res1)
#' res2 <- estimateD0Robust(z, m, p_low, p_up)
#' res2
#' scaleMeanVarCurveRobust(z[1], m[1], res2, p_low, p_up)
#' scaleMeanVarCurveRobust(z[2], m[2], res2, p_low, p_up)
#'
#' # Case 3: extreme outliers.
#' scaling <- 10
#' z <- rFZ(n, var.ratio, m, d0, p_low, p_up, scaling)
#' res1 <- estimateD0(z, m)
#' res1
#' scaleMeanVarCurve(z[1], m[1], res1)
#' scaleMeanVarCurve(z[2], m[2], res1)
#' res2 <- estimateD0Robust(z, m, p_low, p_up)
#' res2
#' scaleMeanVarCurveRobust(z[1], m[1], res2, p_low, p_up)
#' scaleMeanVarCurveRobust(z[2], m[2], res2, p_low, p_up)
estimateD0Robust <- function(z, m, p_low = 0.01, p_up = 0.1,
                             d0_low = 0.001, d0_up = 1e6, eps = d0_low,
                             nw = gauss.quad(128, kind = "legendre")) {
    weights <- numeric(length(z))
    vals <- numeric(length(z))
    flag <- logical(length(z))
    for (i in 1:length(z)) {
        x <- z[[i]]
        x <- x[!(is.na(x) | is.infinite(x))]
        if (length(x) < 2) next
        flag[i] <- TRUE
        weights[i] <- length(x) - 1
        temp <- var(x) - trigamma((m[i] - 1) / 2)

        # Consider the 0.5 offset in quantile calculation
        q_lu <- quantile(x, c(p_low, 1 - p_up), names = FALSE, type = 5)
        x[x < q_lu[1]] <- q_lu[1]
        x[x > q_lu[2]] <- q_lu[2]
        x <- var(x)

        # Initialization
        if (temp >= trigamma(d0_low / 2)) {
            init <- d0_low
        } else if (temp <= trigamma(d0_up / 2)) {
            init <- d0_up
        } else {
            init <- inv.trigamma(temp) * 2
        }
        temp <- mean_var_logwinf(m[i] - 1, init, p_low, p_up, nw)$v
        if (temp >= x) {
            left <- init
            right <- Inf
        } else {
            left <- 0
            right <- init
        }

        # Iteratively approaching d0
        while (TRUE) {
            if (right <= d0_low) {
                vals[i] <- 0
                break
            }
            if (left >= d0_up) {
                vals[i] <- Inf
                break
            }
            mid <- (left + right) / 2
            if (right - left <= eps) {
                if (mid <= d0_low) {
                    vals[i] <- 0
                } else if (mid >= d0_up) {
                    vals[i] <- Inf
                } else {
                    vals[i] <- mid
                }
                break
            }

            if (left == 0) {
                mid <- right / 10
            } else if (is.infinite(right)) {
                mid <- left * 10
            }
            temp <- mean_var_logwinf(m[i] - 1, mid, p_low, p_up, nw)$v
            if (temp >= x) {
                left <- mid
            } else {
                right <- mid
            }
        }
    }
    vals <- vals[flag]
    weights <- weights[flag]
    if (length(vals) == 0) return(NA_real_)
    if (length(vals) == 1) return(vals)
    if (all(vals == 0)) return(0)
    if (all(is.infinite(vals))) return(Inf)

    # Weighted average with respect to the trigamma function
    vals[vals == 0] <- d0_low
    vals[is.infinite(vals)] <- d0_up
    temp <- sum(vapply(vals / 2, util.trigamma, numeric(1)) * weights) / sum(weights)
    d0 <- inv.trigamma(temp) * 2
    if (d0 <= d0_low) return(0)
    if (d0 >= d0_up) return(Inf)
    d0
}


#' Scale a Mean-Variance Curve in a Robust Manner
#'
#' \code{scaleMeanVarCurveRobust} underlies other interface functions for
#' estimating the variance ratio factor of an unadjusted mean-variance curve
#' (or a set of unadjusted mean-variance curves)
#' \emph{in a robust manner}.
#'
#' For each \code{\link{bioCond}} object with replicate samples, a vector of
#' FZ statistics can be deduced from the unadjusted mean-variance curve
#' associated with it. More specifically, for each genomic interval in a
#' \code{bioCond} with replicate samples, its FZ statistic is defined to be
#' \eqn{log(t_hat / v0)}, where \eqn{t_hat} is the observed variance of signal
#' intensities of the interval, and \eqn{v0} is the interval's prior variance
#' read from the corresponding mean-variance curve.
#'
#' Theoretically, each FZ statistic follows a scaled Fisher's Z distribution
#' plus a constant (since the mean-variance curve is not adjusted yet),
#' and we derive a robust estimation of log variance ratio factor by
#' Winsorizing the FZ statistics of each \code{bioCond} and matching the
#' resulting sample mean with the theoretical expectation of the Winsorized
#' distribution, which is calculated by using numerical integration (see
#' also "References").
#'
#' The final estimate of log variance ratio factor is a weighted mean of
#' estimates across \code{bioCond} objects, with the weights being their
#' respective numbers of genomic intervals that are used to calculate
#' FZ statistics.
#'
#' Finally, we get an estimate of variance ratio factor by taking an
#' exponential.
#'
#' @param z A list of which each element is a vector of FZ statistics
#'     corresponding to a \code{\link{bioCond}} object (see also "Details").
#' @param m A vector of numbers of replicates in \code{bioCond}
#'     objects. Must correspond to \code{z} one by one in the same
#'     order.
#' @param d0 A positive real specifying the number of prior degrees of freedom
#'     of the mean-variance curve(s). \code{Inf} is allowed. Note that
#'     \code{d0} could be robustly estimated by \code{\link{estimateD0Robust}}.
#' @param p_low,p_up Lower- and upper-tail probabilities for Winsorizing the
#'     FZ statistics associated with each \code{bioCond}.
#' @param nw A list containing \code{nodes} and \code{weights} variables for
#'     calculating the definite integral of a function \code{f} over the
#'     interval \code{[-1, 1]}, which is approximated by
#'     \code{sum(nw$weights * f(nw$nodes))}. By default,
#'     a set of Gauss-Legendre nodes along with the corresponding weights
#'     calculated by \code{\link[statmod]{gauss.quad}} is used.
#' @return The estimated variance ratio factor for adjusting the mean-variance
#'     curve(s). Note that the function returns \code{NA} if there are not
#'     sufficient genomic intervals for estimating it.
#' @references Phipson, B., et al., \emph{Robust Hyperparameter Estimation
#'     Protects against Hypervariable Genes and Improves Power to Detect
#'     Differential Expression}. Annals of Applied Statistics, 2016.
#'     \strong{10}(2): p. 946-963.
#' @seealso \code{\link{bioCond}} for creating a \code{bioCond} object;
#'     \code{\link{fitMeanVarCurve}} for fitting a mean-variance curve;
#'     \code{\link{varRatio}} for a formal description of variance ratio
#'     factor; \code{\link{estimateD0Robust}}
#'     for estimating the number of prior degrees of freedom associated with
#'     a mean-variance curve (or a set of curves) \emph{in a robust manner};
#'     \code{\link{estimatePriorDfRobust}} for an interface to \emph{robustly}
#'     estimating the number of prior degrees of freedom on \code{bioCond}
#'     objects as well as \emph{robustly} adjusting their mean-variance
#'     curve(s) accordingly.
#'
#'     \code{\link{estimateD0}} and \code{\link{scaleMeanVarCurve}}
#'     for the ordinary (non-robust) routines for estimating number of prior
#'     degrees of freedom and variance ratio factor, respectively.
#' @importFrom statmod gauss.quad
#' @importFrom stats quantile
#' @examples
#' # Refer to "Examples" given in the help page for the function
#' # estimateD0Robust.
scaleMeanVarCurveRobust <- function(z, m, d0, p_low = 0.01, p_up = 0.1,
                                    nw = gauss.quad(128, kind = "legendre")) {
    mean_logwinf <- mean_var_logwinf(m - 1, d0, p_low, p_up, nw)$mu

    weights <- numeric(length(z))
    vals <- numeric(length(z))
    flag <- TRUE
    for (i in 1:length(z)) {
        x <- z[[i]]
        x <- x[!(is.na(x) | is.infinite(x))]
        if (length(x) == 0) next
        flag <- FALSE
        weights[i] <- length(x)

        # Consider the 0.5 offset in quantile calculation
        q_lu <- quantile(x, c(p_low, 1 - p_up), names = FALSE, type = 5)
        x[x < q_lu[1]] <- q_lu[1]
        x[x > q_lu[2]] <- q_lu[2]
        vals[i] <- mean(x) - mean_logwinf[i]
    }
    if (flag) return(NA_real_)

    exp(sum(vals * weights) / sum(weights))
}


#' Assess the Goodness of Fit of Mean-Variance Curves in a Robust Manner
#'
#' Given a set of \code{\link{bioCond}} objects of which each has been
#' associated with a mean-variance curve, \code{estimatePriorDfRobust}
#' derives a common number of prior degrees of freedom assessing the
#' overall goodness of fit of the mean-variance curves and accordingly
#' adjusts the variance ratio factor of each of the \code{bioCond}s.
#' Compared with \code{\link{estimatePriorDf}}, the underlying methods
#' of \code{estimatePriorDfRobust} for parameter estimation are
#' \emph{robust} to outliers.
#'
#' The core function of \code{estimatePriorDfRobust} is very similar to that
#' of \code{\link{estimatePriorDf}}, except that the former estimates the
#' number of prior degrees of freedom and variance ratio factors
#' \emph{in a robust manner} (see also "References").
#'
#' Unlike \code{estimatePriorDf}, you need to call explicitly
#' \code{estimatePriorDfRobust} if you are intended to perform \emph{robust}
#' parameter estimation after associating a mean-variance curve with a set of
#' \code{\link{bioCond}} objects (via \code{\link{fitMeanVarCurve}} for
#' example; see "Examples" below).
#'
#' @param conds A list of \code{\link{bioCond}} objects, of which each has a
#'     \code{fit.info} field describing its mean-variance curve (see also
#'     \code{\link{fitMeanVarCurve}}).
#' @param occupy.only A logical scalar. If it is \code{TRUE} (default), only
#'     occupied intervals are used to estimate the number of
#'     prior degrees of freedom and adjust the variance ratio factors.
#'     Otherwise, all intervals are used.
#' @param p_low,p_up Lower- and upper-proportions of extreme values to be
#'     Winsorized (see "References"). Must be strictly between 0 and 0.5.
#' @param d0_low,d0_up Positive reals specifying the lower and upper bounds
#'     of estimated \eqn{d0} (i.e., number of prior degrees of freedom).
#'     \code{Inf} is \emph{not} allowed.
#'
#'     During the estimation process, if \eqn{d0} is sure to be less than
#'     or equal to \code{d0_low}, it will be considered as 0, and if it is
#'     sure to be larger than or equal to \code{d0_up}, it will be considered
#'     as positive infinity.
#' @param eps The required numeric precision for estimating \eqn{d0}.
#' @param nw A list containing \code{nodes} and \code{weights} variables for
#'     calculating the definite integral of a function \code{f} over the
#'     interval \code{[-1, 1]}, which is approximated by
#'     \code{sum(nw$weights * f(nw$nodes))}. By default,
#'     a set of Gauss-Legendre nodes along with the corresponding weights
#'     calculated by \code{\link[statmod]{gauss.quad}} is used.
#' @param return.d0 A logical scalar. If set to \code{TRUE}, the function
#'     simply returns the estimated \eqn{d0}.
#' @param no.rep.rv A positive real specifying the variance ratio factor of
#'     those \code{bioCond}s without replicate samples, if any. By default,
#'     it's set to the geometric mean of variance ratio factors of the other
#'     \code{bioCond}s.
#' @param .call Never care about this argument.
#' @return By default, \code{estimatePriorDfRobust} returns
#'     the argument list of \code{\link{bioCond}} objects,
#'     with the estimated number of prior degrees of
#'     freedom substituted for the \code{"df.prior"} component of each of them.
#'     Besides, their \code{"ratio.var"} components have been adjusted
#'     accordingly, and an attribute named \code{"no.rep.rv"} is added to the
#'     list if it's ever been used as the variance ratio factor of the
#'     \code{bioCond}s without replicate samples. A special case is that the
#'     estimated number of prior degrees of freedom is 0. In this case,
#'     \code{estimatePriorDfRobust} won't adjust existing variance ratio
#'     factors, and you may want to use \code{\link{setPriorDfVarRatio}} to
#'     explicitly specify variance ratio factors.
#'
#'     If \code{return.d0} is set to \code{TRUE}, \code{estimatePriorDfRobust}
#'     simply returns the estimated number of prior degrees of freedom.
#' @references
#' Tukey, J.W., \emph{The future of data analysis}. The annals of
#' mathematical statistics, 1962. \strong{33}(1): p. 1-67.
#'
#' Phipson, B., et al., \emph{Robust Hyperparameter Estimation
#' Protects against Hypervariable Genes and Improves Power to Detect
#' Differential Expression}. Annals of Applied Statistics, 2016.
#' \strong{10}(2): p. 946-963.
#'
#' @seealso \code{\link{bioCond}} for creating a \code{bioCond} object;
#'     \code{\link{fitMeanVarCurve}} for fitting a mean-variance curve and
#'     using a \code{fit.info} field to characterize it;
#'     \code{\link{estimatePriorDf}} for the ordinary (non-robust) version of
#'     \code{estimatePriorDfRobust}; \code{\link{setPriorDfRobust}} for setting
#'     the number of prior degrees of freedom and accordingly adjusting the
#'     variance ratio factors of a set of \code{bioCond}s
#'     \emph{in a robust manner}.
#' @importFrom statmod gauss.quad
#' @export
#' @examples
#' data(H3K27Ac, package = "MAnorm2")
#' attr(H3K27Ac, "metaInfo")
#'
#' ## Estimate parameters regarding the associated mean-variance curve in a
#' ## robust manner. Here we treat each cell line (i.e., individual) as a
#' ## biological condition.
#'
#' # Perform MA normalization and construct bioConds to represent cell lines.
#' norm <- normalize(H3K27Ac, 4, 9)
#' norm <- normalize(norm, 5:6, 10:11)
#' norm <- normalize(norm, 7:8, 12:13)
#' conds <- list(GM12890 = bioCond(norm[4], norm[9], name = "GM12890"),
#'               GM12891 = bioCond(norm[5:6], norm[10:11], name = "GM12891"),
#'               GM12892 = bioCond(norm[7:8], norm[12:13], name = "GM12892"))
#' autosome <- !(H3K27Ac$chrom %in% c("chrX", "chrY"))
#' conds <- normBioCond(conds, common.peak.regions = autosome)
#'
#' # Fit a mean-variance curve by using the parametric method.
#' conds <- fitMeanVarCurve(conds, method = "parametric", occupy.only = TRUE)
#'
#' # Estimate the associated number of prior degrees of freedom and variance
#' # ratio factors in a robust manner.
#' conds2 <- estimatePriorDfRobust(conds, occupy.only = TRUE)
#'
#' # In this case, there is little difference in estimation results between the
#' # ordinary routine and the robust one.
#' sapply(conds, function(x) c(x$fit.info$df.prior, x$fit.info$ratio.var))
#' sapply(conds2, function(x) c(x$fit.info$df.prior, x$fit.info$ratio.var))
estimatePriorDfRobust <- function(conds, occupy.only = TRUE,
                                  p_low = 0.01, p_up = 0.1,
                                  d0_low = 0.001, d0_up = 1e6, eps = d0_low,
                                  nw = gauss.quad(128, kind = "legendre"),
                                  return.d0 = FALSE, no.rep.rv = NULL, .call = TRUE) {
    # Check arguments
    if (length(conds) == 0) {
        stop("conds mustn't be empty")
    }
    for (cond in conds) {
        if (!is(cond, "bioCond")) {
            stop("Objects in conds must be of the class \"bioCond\"")
        }
        if (is.null(cond$fit.info)) {
            stop("Missing the \"fit.info\" field for some object in conds")
        }
    }
    occupy.only <- as.logical(occupy.only)[1]
    p_low <- as.numeric(p_low)[1]
    p_up <- as.numeric(p_up)[1]
    d0_low <- as.numeric(d0_low)[1]
    d0_up <- as.numeric(d0_up)[1]
    eps <- as.numeric(eps)[1]
    if (!(p_low > 0 && p_low < 0.5 && p_up > 0 && p_up < 0.5)) {
        stop("p_low and p_up must be strictly between 0 and 0.5")
    }
    if (!(d0_low > 0 && d0_up > 0 && eps > 0)) {
        stop("d0_low, d0_up and eps must be positive reals")
    }
    if (is.infinite(d0_up)) {
        stop("d0_up mustn't be Inf")
    }
    if (d0_low >= d0_up) {
        stop("d0_low must be strictly less than d0_up")
    }

    # Estimate the number of prior degrees of freedom
    n <- length(conds)
    z <- lapply(conds, function(cond){ "place holder" })
    m <- vapply(conds, function(cond){ ncol(cond$norm.signal) }, numeric(1))
    noRep <- m <= 1
    if (all(noRep)) {
        stop("None of the bioCond objects in conds contains replicate samples.
Cannot estimate the number of prior degrees of freedom")
    }
    for (i in 1:n) {
        if (noRep[i]) next
        cond <- conds[[i]]
        if (occupy.only) {
            f <- cond$occupancy
        } else {
            f <- TRUE
        }
        means <- cond$sample.mean[f]
        vars <- cond$sample.var[f]
        z[[i]] <- log(vars / cond$fit.info$predict(means))
    }
    d0 <- estimateD0Robust(z[!noRep], m[!noRep], p_low, p_up, d0_low, d0_up, eps, nw)
    if (is.na(d0)) {
        stop("Too few genomic intervals to estimate the number of prior degrees of freedom")
    }
    if (return.d0) return(d0)
    temp <- match.call()
    for (i in 1:n) {
        conds[[i]]$fit.info$df.prior <- d0
        if (.call) conds[[i]]$fit.info$calls$estParam <- temp
    }

    # Adjust the variance ratio factors
    if (d0 == 0) {
        warning("Estimated number of prior degrees of freedom is 0.
Won't adjust the existing variance ratio factors.
Refer to setPriorDfVarRatio() if you want to explicitly specify variance ratio factors")
        return(conds)
    }
    ratio.vars <- numeric(n)
    for (i in 1:n) {
        if (noRep[i]) next
        ratio.vars[i] <- scaleMeanVarCurveRobust(z[i], m[i], d0, p_low, p_up, nw)
        if (is.na(ratio.vars[i])) {
            warning(gettextf(
"Too few genomic intervals in \"%s\" to estimate its variance ratio factor.
Use the one for no-replicate conditions", conds[[i]]$name))
            noRep[i] <- TRUE
        } else {
            conds[[i]]$fit.info$ratio.var <- ratio.vars[i]
        }
    }

    # Handle no-replicate conditions
    if (!any(noRep)) return(conds)
    if (is.null(no.rep.rv)) {
        if (all(noRep)) {
            stop(
"Cannot estimate the variance ratio factor for no-replicate conditions.
You may specify it explicitly")
        }
        temp <- ratio.vars[!noRep]
        no.rep.rv <- exp(mean(log(temp)))
    } else {
        no.rep.rv <- as.numeric(no.rep.rv)[1]
        if (no.rep.rv <= 0) stop("no.rep.rv must be a positive real")
        if (is.infinite(no.rep.rv)) stop("no.rep.rv is not allowed to be Inf")
    }
    for (i in (1:n)[noRep]) conds[[i]]$fit.info$ratio.var <- no.rep.rv
    attr(conds, "no.rep.rv") <- no.rep.rv
    conds
}


#' The Robust Counterpart of \code{setPriorDf}
#'
#' Given a set of \code{\link{bioCond}} objects of which each has been
#' associated with a mean-variance curve, \code{setPriorDfRobust} assigns
#' a common number of prior degrees of freedom to all of them
#' and accordingly adjusts their variance ratio factors
#' \emph{in a robust manner}.
#'
#' The specific behavior of this function is pretty much the same as
#' \code{\link{setPriorDf}}, except that this function adjusts variance
#' ratio factors in a manner that is \emph{robust} to potential outliers
#' (see also "References").
#'
#' @inheritParams estimatePriorDfRobust
#' @param d0 A non-negative real specifying the number of prior degrees of
#'     freedom. \code{Inf} is allowed.
#' @param occupy.only A logical scalar. If it is \code{TRUE} (default), only
#'     occupied intervals are used to adjust the variance ratio factors.
#'     Otherwise, all intervals are used.
#' @return \code{setPriorDfRobust} returns the argument list of
#'     \code{\link{bioCond}} objects, with the specified
#'     number of prior degrees of
#'     freedom substituted for the \code{"df.prior"} component of each of them.
#'     Besides, their \code{"ratio.var"} components have been adjusted
#'     accordingly, and an attribute named \code{"no.rep.rv"} is added to the
#'     list if it's ever been used as the variance ratio factor of the
#'     \code{bioCond}s without replicate samples.
#'
#'     To be noted, if the specified number of prior degrees of freedom is 0,
#'     \code{setPriorDfRobust} won't adjust existing variance ratio factors.
#'     In this case, you may want to use \code{\link{setPriorDfVarRatio}} to
#'     explicitly specify variance ratio factors.
#' @references
#' Tukey, J.W., \emph{The future of data analysis}. The annals of
#' mathematical statistics, 1962. \strong{33}(1): p. 1-67.
#'
#' Phipson, B., et al., \emph{Robust Hyperparameter Estimation
#' Protects against Hypervariable Genes and Improves Power to Detect
#' Differential Expression}. Annals of Applied Statistics, 2016.
#' \strong{10}(2): p. 946-963.
#'
#' @seealso \code{\link{bioCond}} for creating a \code{bioCond} object;
#'     \code{\link{fitMeanVarCurve}} for fitting a mean-variance curve and
#'     using a \code{fit.info} field to characterize it;
#'     \code{\link{estimatePriorDfRobust}} for estimating the number of
#'     prior degrees of freedom and adjusting the variance ratio factors of
#'     a set of \code{bioCond}s \emph{in a robust manner};
#'     \code{\link{setPriorDf}} for the ordinary (non-robust) version of
#'     \code{setPriorDfRobust};
#'     \code{\link[=diffTest.bioCond]{diffTest}} for calling
#'     differential intervals between two \code{bioCond} objects.
#' @importFrom statmod gauss.quad
#' @export
#' @examples
#' data(H3K27Ac, package = "MAnorm2")
#' attr(H3K27Ac, "metaInfo")
#'
#' ## Fit a mean-variance curve for the GM12892 cell line (i.e., individual)
#' ## and set the number of prior degrees of freedom of the curve to Inf.
#'
#' # Perform the MA normalization and construct a bioCond to represent GM12892.
#' norm <- normalize(H3K27Ac, 7:8, 12:13)
#' GM12892 <- bioCond(norm[7:8], norm[12:13], name = "GM12892")
#'
#' # Fit a mean-variance curve by using the parametric method.
#' GM12892 <- fitMeanVarCurve(list(GM12892), method = "parametric",
#'                            occupy.only = TRUE, init.coef = c(0.1, 10))[[1]]
#'
#' # Set the number of prior degrees of freedom to Inf.
#' GM12892_2 <- setPriorDf(list(GM12892), Inf, occupy.only = TRUE)[[1]]
#'
#' # Use the robust version of setPriorDf.
#' GM12892_3 <- setPriorDfRobust(list(GM12892), Inf, occupy.only = TRUE)[[1]]
#'
#' # In this case, there is little difference in estimated variance ratio
#' # factor between the ordinary routine and the robust one.
#' summary(GM12892_2)
#' summary(GM12892_3)
setPriorDfRobust <- function(conds, d0, occupy.only = TRUE,
                             p_low = 0.01, p_up = 0.1,
                             nw = gauss.quad(128, kind = "legendre"),
                             no.rep.rv = NULL, .call = TRUE) {
    # Check arguments
    if (length(conds) == 0) return(conds)
    for (cond in conds) {
        if (!is(cond, "bioCond")) {
            stop("Objects in conds must be of the class \"bioCond\"")
        }
        if (is.null(cond$fit.info)) {
            stop("Missing the \"fit.info\" field for some object in conds")
        }
    }
    d0 <- as.numeric(d0)[1]
    if (d0 < 0) stop("d0 must be a non-negative real")
    occupy.only <- as.logical(occupy.only)[1]
    p_low <- as.numeric(p_low)[1]
    p_up <- as.numeric(p_up)[1]
    if (!(p_low > 0 && p_low < 0.5 && p_up > 0 && p_up < 0.5)) {
        stop("p_low and p_up must be strictly between 0 and 0.5")
    }

    # Set the number of prior degrees of freedom
    n <- length(conds)
    temp <- match.call()
    for (i in 1:n) {
        conds[[i]]$fit.info$df.prior <- d0
        if (.call) conds[[i]]$fit.info$calls$estParam <- temp
    }

    # Adjust the variance ratio factors
    if (d0 == 0) {
        warning("Specified number of prior degrees of freedom is 0.
Won't adjust the existing variance ratio factors.
Refer to setPriorDfVarRatio() if you want to explicitly specify variance ratio factors")
        return(conds)
    }
    m <- vapply(conds, function(cond){ ncol(cond$norm.signal) }, numeric(1))
    noRep <- m <= 1
    ratio.vars <- numeric(n)
    for (i in 1:n) {
        if (noRep[i]) next
        cond <- conds[[i]]
        if (occupy.only) {
            f <- cond$occupancy
        } else {
            f <- TRUE
        }
        means <- cond$sample.mean[f]
        vars <- cond$sample.var[f]
        z <- log(vars / cond$fit.info$predict(means))
        ratio.vars[i] <- scaleMeanVarCurveRobust(list(z), m[i], d0, p_low, p_up, nw)
        if (is.na(ratio.vars[i])) {
            warning(gettextf(
"Too few genomic intervals in \"%s\" to estimate its variance ratio factor.
Use the one for no-replicate conditions", cond$name))
            noRep[i] <- TRUE
        } else {
            conds[[i]]$fit.info$ratio.var <- ratio.vars[i]
        }
    }

    # Handle no-replicate conditions
    if (!any(noRep)) return(conds)
    if (is.null(no.rep.rv)) {
        if (all(noRep)) {
            stop(
"Cannot estimate the variance ratio factor for no-replicate conditions.
You may specify it explicitly")
        }
        temp <- ratio.vars[!noRep]
        no.rep.rv <- exp(mean(log(temp)))
    } else {
        no.rep.rv <- as.numeric(no.rep.rv)[1]
        if (no.rep.rv <= 0) stop("no.rep.rv must be a positive real")
        if (is.infinite(no.rep.rv)) stop("no.rep.rv is not allowed to be Inf")
    }
    for (i in (1:n)[noRep]) conds[[i]]$fit.info$ratio.var <- no.rep.rv
    attr(conds, "no.rep.rv") <- no.rep.rv
    conds
}


#' Set the Number of Prior Degrees of Freedom and Variance Ratio Factors
#'
#' Given a set of \code{\link{bioCond}} objects of which each has been
#' associated with a mean-variance curve, \code{setPriorDfVarRatio} assigns
#' a common number of prior degrees of freedom to all of them
#' and sets their variance ratio factors based on user-provided values.
#' There are few scenarios where you need to call this function
#' (see "Details").
#'
#' Basically, the only reason for which you need to call this function is that
#' you don't want to borrow information between genomic intervals to improve
#' variance estimation. Therefore, this function should be in principle called
#' always with the default value (i.e., 0) for \code{d0}, in which case you
#' can still account for potential differences in global within-group
#' variability between groups of samples. Otherwise, you should empirically
#' estimate \code{d0} via, for example, \code{\link{estimatePriorDf}} or
#' \code{\link{estimatePriorDfRobust}}.
#'
#' There are two typical scenarios in which you don't want to borrow
#' information between genomic intervals. In the first one, the estimated
#' \code{d0} derived by \code{\link{estimatePriorDfRobust}} is 0 because the
#' underlying variance structure is highly irregular. In the second one, there
#' are sufficient replicate samples (e.g., >7 profiles in each group) such that
#' observed variances alone could provide reliable variance estimates.
#'
#' @param conds A list of \code{\link{bioCond}} objects, of which each has a
#'     \code{fit.info} field describing its mean-variance curve (see also
#'     \code{\link{fitMeanVarCurve}}).
#' @param d0 A non-negative real specifying the number of prior degrees of
#'     freedom. Specifying a value other than 0 will lead to a warning
#'     (see also "Details").
#' @param ratio.var A vector giving the variance ratio factors of the
#'     \code{bioCond}s. Elements are recycled if necessary. By default, it's
#'     estimated by calling \code{\link{estimateVarRatio}}.
#' @param .call Never care about this argument.
#' @return The argument list of
#'     \code{\link{bioCond}} objects, with updated \code{"df.prior"} and
#'     \code{"ratio.var"} components.
#' @seealso \code{\link{bioCond}} for creating a \code{bioCond} object;
#'     \code{\link{fitMeanVarCurve}} for fitting a mean-variance curve and
#'     using a \code{fit.info} field to characterize it;
#'     \code{\link{estimatePriorDf}} and \code{\link{estimatePriorDfRobust}}
#'     for estimating the number of prior degrees of freedom and adjusting
#'     the variance ratio factors of a set of \code{bioCond}s;
#'     \code{\link{setPriorDf}} and \code{\link{setPriorDfRobust}}
#'     for setting the number of prior degrees of freedom and accordingly
#'     adjusting the variance ratio factors of a set of \code{bioCond}s.
#' @export
setPriorDfVarRatio <- function(conds, d0 = 0, ratio.var = estimateVarRatio(conds),
                               .call = TRUE) {
    # Check arguments
    if (length(conds) == 0) return(conds)
    for (cond in conds) {
        if (!is(cond, "bioCond")) {
            stop("Objects in conds must be of the class \"bioCond\"")
        }
        if (is.null(cond$fit.info)) {
            stop("Missing the \"fit.info\" field for some object in conds")
        }
    }
    d0 <- as.numeric(d0)[1]
    if (d0 < 0) stop("d0 must be a non-negative real")
    if (d0 != 0) warning("Specifying a non-zero d0 is not recommended.
You may want to use estimatePriorDf() or estimatePriorDfRobust() to estimate it")
    ratio.var <- rep_len(as.numeric(ratio.var), length.out = length(conds))
    if (any(ratio.var <= 0)) stop("Elements of ratio.var must be positive")
    if (any(is.infinite(ratio.var))) {
        stop("Elements of ratio.var are not allowed to be Inf")
    }

    # Set the number of prior degrees of freedom and variance ratio factors
    temp <- match.call()
    for (i in 1:length(conds)) {
        conds[[i]]$fit.info$df.prior <- d0
        conds[[i]]$fit.info$ratio.var <- ratio.var[i]
        if (.call) conds[[i]]$fit.info$calls$estParam <- temp
    }
    conds
}


#' The Parameter Estimation Framework of HyperChIP
#'
#' Given a \code{\link{bioCond}} object with which a mean-variance curve has
#' been associated, \code{estParamHyperChIP} estimates the related parameters
#' (i.e., the number of prior degrees of freedom and the variance ratio factor)
#' by following the framework designed in HyperChIP.
#'
#' Technically, \code{estParamHyperChIP} first derives a lower quantile of the
#' observed mean signal intensities in different genomic intervals based on the
#' \code{prob} argument. It then selects the intervals whose mean intensities
#' are less than or equal to the quantile. Finally, it applies the
#' Winsorization technique to the selected intervals to finish the parameter
#' estimation (see also "References"), by using the
#' \code{\link{estimatePriorDfRobust}} function as the underlying engine.
#'
#' \code{estParamHyperChIP} is primarily designed for coordinating with
#' \code{\link{varTestBioCond}} to call hypervariable and lowly variable
#' intervals across samples. See "Examples" for the workflow of a
#' standard HyperChIP analysis.
#'
#' @param cond A \code{\link{bioCond}} object with which a mean-variance curve
#'     been associated (see also \code{\link{fitMeanVarCurve}}).
#' @param occupy.only A logical scalar. If it is \code{TRUE} (default),
#'     only occupied genomic intervals are used for the parameter estimation
#'     process. Otherwise, all intervals are used.
#' @param prob The proportion of the intervals with the lowest (observed) mean
#'     signal intensities that shall be used in the subsequent Winsorization
#'     procedure (see "Details").
#' @param subset Alternatively, you can set this argument to a logical vector
#'     to directly specify the intervals to be used in the Winsorization
#'     procedure. This option overrides \code{occupy.only} and \code{prob}.
#' @param p_low,p_up Lower- and upper-proportions of extreme values to be
#'     Winsorized. Must be strictly between 0 and 0.5.
#' @param return.d0 A logical scalar. If set to \code{TRUE}, the function
#'     simply returns the estimated number of prior degrees of freedom.
#' @param .call Never care about this argument.
#' @param ... Further arguments to be passed to
#'     \code{\link{estimatePriorDfRobust}}.
#' @return By default, \code{estParamHyperChIP} returns the argument
#'     \code{\link{bioCond}} object, whose
#'     \code{"df.prior"} and \code{"ratio.var"} components
#'     have been updated. If \code{return.d0} is set to \code{TRUE},
#'     it simply returns the estimated number of prior degrees of freedom.
#' @references
#' Tukey, J.W., \emph{The future of data analysis}. The annals of
#' mathematical statistics, 1962. \strong{33}(1): p. 1-67.
#'
#' Phipson, B., et al., \emph{Robust Hyperparameter Estimation
#' Protects against Hypervariable Genes and Improves Power to Detect
#' Differential Expression}. Annals of Applied Statistics, 2016.
#' \strong{10}(2): p. 946-963.
#'
#' @seealso \code{\link{bioCond}} for creating a \code{bioCond} object;
#'     \code{\link{fitMeanVarCurve}} for fitting a mean-variance curve and
#'     using a \code{fit.info} field to characterize it;
#'     \code{\link{estimatePriorDfRobust}} for estimating the number of
#'     prior degrees of freedom and adjusting the variance ratio factors of
#'     a set of \code{bioCond}s \emph{in a robust manner};
#'     \code{\link{varTestBioCond}}
#'     for calling hypervariable and invariant intervals across ChIP-seq
#'     samples contained in a \code{bioCond}.
#' @importFrom stats quantile
#' @export
#' @examples
#' data(H3K27Ac, package = "MAnorm2")
#' attr(H3K27Ac, "metaInfo")
#'
#' ## Treat all the samples as independent and perform a HyperChIP analysis.
#'
#' # Use a pseudo-reference profile as baseline in the MA normalization
#' # process.
#' autosome <- !(H3K27Ac$chrom %in% c("chrX", "chrY"))
#' norm <- normalize(H3K27Ac, 4:8, 9:13, baseline = "pseudo-reference",
#'                   common.peak.regions = autosome)
#' plot(attr(norm, "MA.cor"), symbreaks = TRUE, margins = c(8, 8))
#'
#' # Construct a bioCond.
#' cond <- bioCond(norm[4:8], norm[9:13], occupy.num = 1,
#'                 name = "all")
#'
#' # Fit a mean-variance curve by using local regression.
#' cond <- fitMeanVarCurve(list(cond), method = "local",
#'                         occupy.only = TRUE, args.lp = list(nn = 1))[[1]]
#' summary(cond)
#'
#' # Apply the parameter estimation framework of HyperChIP.
#' cond <- estParamHyperChIP(cond)
#' summary(cond)
#'
#' # Perform statistical tests and visualize the results.
#' res <- varTestBioCond(cond)
#' head(res)
#' hist(res$pval, breaks = 100, col = "red")
#' plot(res)
estParamHyperChIP <- function(cond, occupy.only = TRUE, prob = 0.1,
                              subset = NULL, p_low = 0.01, p_up = 0.1,
                              return.d0 = FALSE, .call = TRUE, ...) {
    # Check arguments
    if (!is(cond, "bioCond")) {
        stop("cond must be of the class \"bioCond\"")
    }
    if (is.null(cond$fit.info)) {
        stop("Missing the \"fit.info\" field in cond")
    }

    # Replace the occupancy field
    if (!is.null(subset)) {
        subset <- rep_len(as.logical(subset),
                          length.out = nrow(cond$norm.signal))
    } else {
        occupy.only <- as.logical(occupy.only)[1]
        prob <- as.numeric(prob)[1]
        if (!(prob >= 0 && prob <= 1)) {
            stop("prob must be between 0 and 1")
        }

        flag <- rep_len(TRUE, length.out = nrow(cond$norm.signal))
        if (occupy.only) flag <- cond$occupancy
        x <- quantile(cond$sample.mean[flag], prob, names = FALSE, type = 5)
        subset <- (cond$sample.mean <= x) & flag
    }
    original <- cond$occupancy
    cond$occupancy <- subset

    # Perform the parameter estimation
    x <- estimatePriorDfRobust(list(cond), occupy.only = TRUE,
                               p_low = p_low, p_up = p_up,
                               return.d0 = return.d0, .call = FALSE, ...)
    if (return.d0) return(x)
    cond <- x[[1]]
    cond$occupancy <- original
    if (.call) cond$fit.info$calls$estParam <- match.call()
    cond
}
```
