## Supplementary Software for "HyperChIP for identifying hypervariable signals across ChIP/ATAC-seq samples": show.R

```
# Functions in this file are for demonstrating bioCond objects and plotting
# figures on them.
#
# Last update: 2021-03-30


#' Generic MA Plotting
#'
#' \code{MAplot} is a generic function used to produce an MA plot. Described
#' here is the default method for plotting on (normalized) signal intensities
#' of two ChIP-seq samples (see also \code{\link{normalize}}).
#' @export
MAplot <- function(x, ...) {
    UseMethod("MAplot")
}


#' @rdname MAplot
#' @param x,y \code{x} is any R object for which a \code{MAplot} method has
#'     been defined. For the default method, \code{x} and \code{y} are two
#'     numeric vectors representing signal intensities of the 1st and 2nd
#'     samples, respectively.
#' @param occupy.x,occupy.y Two logical vectors of occupancy indicators of the
#'     two samples.
#' @param col,pch Optional length-4 vectors specifying the colors and point
#'     characters of 4 types of genomic intervals: common peak regions, peak
#'     regions specific to the 2nd sample, peak regions specific to the 1st
#'     sample, and the others. Elements are recycled if necessary.
#' @param ylim A length-two vector specifying the plotting range of Y-axis
#'     (i.e., the M value). Each M value falling outside the range will be
#'     shrunk to the corresponding limit. Setting the option to \code{NULL}
#'     to suppress this behavior.
#' @param xlab,ylab Labels for the X and Y axes.
#' @param args.legend A list of arguments to be passed to
#'     \code{\link[graphics]{legend}}. You may want to modify the default to
#'     incorporate actual sample names.
#' @param ... Arguments to be passed to specific methods for the S3 generic.
#'     For the default method, \code{...} represents further arguments to be
#'     passed to \code{\link[graphics]{plot}}.
#' @return For the default method, \code{MAplot} returns \code{NULL}.
#' @note While it's not strictly required, one typically normalizes the signal
#'     intensities (using \code{\link{normalize}}) prior to calling this
#'     function.
#'
#'     Given the typically large number of points to draw, you may want to
#'     use \code{\link[scales]{alpha}} to adjust color transparency if you
#'     intend to specify \code{col} explicitly.
#' @seealso \code{\link{normalize}} for performing an MA normalization on
#'     ChIP-seq samples; \code{\link{MAplot.bioCond}} for creating an MA plot
#'     on \code{\link{bioCond}} objects.
#' @export
#' @export MAplot.default
#' @examples
#' data(H3K27Ac, package = "MAnorm2")
#' attr(H3K27Ac, "metaInfo")
#'
#' ## Create MA scatter plots on normalized ChIP-seq samples.
#'
#' # Perform MA normalization directly on all ChIP-seq samples. Exclude the
#' # genomic intervals in sex chromosomes from common peak regions, since these
#' # samples are from different genders.
#' autosome <- !(H3K27Ac$chrom %in% c("chrX", "chrY"))
#' norm <- normalize(H3K27Ac, 4:8, 9:13, common.peak.regions = autosome)
#'
#' # MA plot on two samples from the same individual.
#' legend <- c("common", "GM12891_2 specific", "GM12891_1 specific", "others")
#' MAplot(norm[[5]], norm[[6]], norm[[10]], norm[[11]],
#'        args.legend = list(x = "topright", legend = legend),
#'        main = "GM12891_rep1 vs. GM12891_rep2")
#' abline(h = 0, lwd = 2, lty = 5)
#'
#' # MA plot on two samples from different individuals.
#' legend <- c("common", "GM12891_1 specific", "GM12890_1 specific", "others")
#' MAplot(norm[[4]], norm[[5]], norm[[9]], norm[[10]],
#'        args.legend = list(x = "topright", legend = legend),
#'        main = "GM12890_rep1 vs. GM12891_rep1")
#' abline(h = 0, lwd = 2, lty = 5)
MAplot.default <- function(x, y, occupy.x, occupy.y, col = NULL, pch = NULL,
                           ylim = c(-6, 6), xlab = "A value", ylab = "M value",
                           args.legend = list(x = "topright",
                                              legend = c("common", "y specific",
                                                         "x specific", "others")),
                           ...) {
    A <- (x + y) / 2
    M <- y - x
    if (!is.null(ylim)) {
        ylim <- sort(as.numeric(ylim)[1:2])
        M[M > ylim[2]] <- ylim[2]
        M[M < ylim[1]] <- ylim[1]
    }
    if (is.null(col)) {
        col <- alpha(c("#FFC700", "#FF0000", "#0000FF", "#7F7F7F"), 0.2)
    } else {
        col <- rep_len(col, length.out = 4)
    }
    if (is.null(pch)) {
        pch <- rep_len(20, length.out = 4)
    } else {
        pch <- rep_len(pch, length.out = 4)
    }
    n <- length(x)
    cols <- rep(col[4], n)
    pchs <- rep(pch[4], n)
    occupy.x <- as.logical(occupy.x)
    occupy.y <- as.logical(occupy.y)
    cols[occupy.x] <- col[3]
    pchs[occupy.x] <- pch[3]
    cols[occupy.y] <- col[2]
    pchs[occupy.y] <- pch[2]
    common <- occupy.x & occupy.y
    cols[common] <- col[1]
    pchs[common] <- pch[1]

    # Create the MA plot
    plot(A, M, col = cols, pch = pchs, ylim = ylim, xlab = xlab, ylab = ylab, ...)
    temp <- list(col = alpha(col, 1), pch = pch)
    do.call(legend, c(temp, args.legend))
    invisible()
}


#' Create an MA Plot on Two \code{bioCond} Objects
#'
#' Given two \code{\link{bioCond}} objects, the function draws an MA plot,
#' which is a scatter plot with signal intensity differences between the two
#' conditions against the average signal intensities across conditions.
#'
#' Genomic intervals are classified based on
#' the \code{occupancy} field in each of
#' the two \code{\link{bioCond}} objects. See \code{\link{bioCond}} for a full
#' description of the structure of a \code{bioCond} object.
#'
#' @param x,y Two \code{\link{bioCond}} objects.
#' @param col,pch Optional length-4 vectors specifying the colors and point
#'     characters of 4 types of genomic intervals: common peak regions, peak
#'     regions specific to the 2nd condition, peak regions specific to the 1st
#'     condition, and the others. Elements are
#'     recycled if necessary.
#' @inheritParams MAplot.default
#' @param xlab,ylab Labels for the X and Y axes.
#' @param plot.legend A logical value indicating whether to add a legend.
#' @param ... Further arguments to be passed to \code{\link[graphics]{plot}}.
#' @return The function returns \code{NULL}.
#' @note While it's not strictly required, ChIP-seq samples contained in the
#'     two \code{\link{bioCond}} objects are expected to have been normalized
#'     prior to calling this function. These samples could be normalized all
#'     together before being classified into biological conditions (via
#'     \code{\link{normalize}}). Alternatively, normalization can also be
#'     performed at the level of \code{bioCond} objects (via
#'     \code{\link{normBioCond}}).
#'
#'     Given the typically large number of points to draw, you may want to
#'     use \code{\link[scales]{alpha}} to adjust color transparency if you
#'     intend to specify \code{col} explicitly.
#' @seealso \code{\link{bioCond}} for creating a \code{bioCond} object;
#'     \code{\link{MAplot.default}} for producing an MA plot on normalized
#'     signal intensities of two ChIP-seq samples; \code{\link{normalize}} for
#'     performing an MA normalization on ChIP-seq samples;
#'     \code{\link{normBioCond}} for normalizing a set of \code{bioCond}
#'     objects.
#' @export
#' @export MAplot.bioCond
#' @examples
#' data(H3K27Ac, package = "MAnorm2")
#' attr(H3K27Ac, "metaInfo")
#'
#' ## Create MA scatter plots for the comparisons between individuals.
#'
#' # Perform the MA normalization and construct bioConds to represent
#' # individuals.
#' norm <- normalize(H3K27Ac, 4, 9)
#' norm <- normalize(norm, 5:6, 10:11)
#' norm <- normalize(norm, 7:8, 12:13)
#' conds <- list(GM12890 = bioCond(norm[4], norm[9], name = "GM12890"),
#'               GM12891 = bioCond(norm[5:6], norm[10:11], name = "GM12891"),
#'               GM12892 = bioCond(norm[7:8], norm[12:13], name = "GM12892"))
#' autosome <- !(H3K27Ac$chrom %in% c("chrX", "chrY"))
#' conds <- normBioCond(conds, common.peak.regions = autosome)
#'
#' # MA plots on pairs of individuals.
#' MAplot(conds[[1]], conds[[2]], main = "GM12890 vs. GM12891")
#' abline(h = 0, lwd = 2, lty = 5)
#' MAplot(conds[[1]], conds[[3]], main = "GM12890 vs. GM12892")
#' abline(h = 0, lwd = 2, lty = 5)
#' MAplot(conds[[2]], conds[[3]], main = "GM12891 vs. GM12892")
#' abline(h = 0, lwd = 2, lty = 5)
MAplot.bioCond <- function(x, y, col = NULL, pch = NULL, ylim = c(-6, 6),
                           xlab = "A value", ylab = "M value", plot.legend = TRUE, ...) {
    if (!(is(x, "bioCond") && is(y, "bioCond"))) {
        stop("x and y must be bioCond objects")
    }
    plot.legend <- as.logical(plot.legend)[1]
    if (plot.legend) {
        args.legend <- list(x = "topright", legend = c("common",
                                                       gettextf("%s specific", y$name),
                                                       gettextf("%s specific", x$name),
                                                       "others"))
    } else {
        args.legend <- list(x = "topright", legend = rep_len("x", length.out = 4),
                            plot = FALSE)
    }
    MAplot.default(x$sample.mean, y$sample.mean, x$occupancy, y$occupancy,
                   col = col, pch = pch, ylim = ylim, xlab = xlab, ylab = ylab,
                   args.legend = args.legend, ...)
}


#' Plot a Mean-Variance Curve
#'
#' Given a list of \code{\link{bioCond}} objects associated with a common
#' mean-variance curve, \code{plotMeanVarCurve} draws a scatter plot of
#' observed \code{(mean, log10(variance))} pairs from the genomic intervals
#' contained in them. It also adds the mean-variance curve to the plot.
#'
#' All \code{\link{bioCond}} objects supplied in \code{conds} should be
#' associated with the same mean-variance curve. Thus, they must have the same
#' \code{"mvcID"} (see \code{\link{fitMeanVarCurve}} for the data structure
#' stored in a \code{bioCond} object describing its fit of mean-variance
#' trend). Typically, \code{conds} is a returned value from
#' \code{\link{fitMeanVarCurve}}, \code{\link{setMeanVarCurve}} or
#' \code{\link{extendMeanVarCurve}}.
#'
#' Notably, to make the observed variance of each genomic interval in each
#' \code{bioCond} object comparable to the mean-variance curve, all variance
#' values used for the scatter plot have been adjusted for the variance ratio
#' factor specific to each \code{bioCond}. See \code{\link{fitMeanVarCurve}}
#' and \code{\link{estimatePriorDf}} for a description of variance ratio
#' factor. Note also that there is a function named \code{\link{plotMVC}}
#' that is specifically designed for plotting a mean-variance curve on a
#' single \code{bioCond}. This function scales mean-variance curve by the
#' associated variance ratio factor and leaves observed variances unadjusted.
#'
#' By default, each genomic interval in each \code{bioCond} object that
#' contains replicate samples provides one point for the scatter plot. Setting
#' \code{subset} to \code{"occupied"} (\code{"non-occupied"}) makes the
#' function use only those intervals occupied (not occupied) by their
#' \code{bioCond}s to draw the plot (see \code{\link{normalize}} and
#' \code{\link{bioCond}} for more information about occupancy states of
#' genomic intervals).
#'
#' @param conds A list of \code{\link{bioCond}} objects with which a
#'     mean-variance curve has been associated.
#' @param subset A character string indicating the subset of genomic intervals
#'     used for the scatter plot (see "Details"). Must be one of \code{"all"}
#'     (default), \code{"occupied"}, or \code{"non-occupied"}.
#'     Can be abbreviated.
#' @param col,pch Optional vectors specifying the color and point character for
#'     genomic intervals in each \code{bioCond}. Elements are recycled if
#'     necessary.
#' @param xlab,ylab Labels for the X and Y axes.
#' @param args.legend Further arguments to be passed to
#'     \code{\link[graphics]{legend}}.
#' @param args.lines Further arguments to be passed to
#'     \code{\link[graphics]{lines}}.
#' @param only.add.line A logical value. If set to \code{TRUE}, only the
#'     mean-variance curve is added to the current plot.
#' @param ... Further arguments to be passed to \code{\link[graphics]{plot}}.
#' @return The function returns \code{NULL}.
#' @references Tu, S., et al., \emph{MAnorm2 for quantitatively comparing
#'     groups of ChIP-seq samples}. Genome Res, 2021.
#'     \strong{31}(1): p. 131-145.
#' @seealso \code{\link{bioCond}} for creating a \code{bioCond} object;
#'     \code{\link{fitMeanVarCurve}} for fitting a mean-variance curve given a
#'     list of \code{bioCond} objects; \code{\link{extendMeanVarCurve}} for
#'     extending the application scope of a fitted mean-variance curve to
#'     additional \code{bioCond} objects; \code{\link{varRatio}} for a formal
#'     description of variance ratio factor; \code{\link{plotMVC}} for plotting
#'     a mean-variance curve on a single \code{bioCond} object;
#'     \code{\link{normalize}} for using
#'     occupancy states of genomic intervals to normalize ChIP-seq samples;
#'     \code{\link[scales]{alpha}} for adjusting color transparency.
#' @export
#' @examples
#' data(H3K27Ac, package = "MAnorm2")
#' attr(H3K27Ac, "metaInfo")
#'
#' ## Fit and plot a mean-variance curve for GM12891 and GM12892 cell lines.
#'
#' # Perform the MA normalization and construct bioConds to represent
#' # individuals.
#' norm <- normalize(H3K27Ac, 5:6, 10:11)
#' norm <- normalize(norm, 7:8, 12:13)
#' conds <- list(GM12891 = bioCond(norm[5:6], norm[10:11], name = "GM12891"),
#'               GM12892 = bioCond(norm[7:8], norm[12:13], name = "GM12892"))
#' autosome <- !(H3K27Ac$chrom %in% c("chrX", "chrY"))
#' conds <- normBioCond(conds, common.peak.regions = autosome)
#'
#' # Fit mean-variance trend based on the presumed parametric form.
#' conds <- fitMeanVarCurve(conds, method = "parametric", occupy.only = TRUE)
#' summary(conds[[1]])
#'
#' # Plot the fitted mean-variance curve.
#' plotMeanVarCurve(conds, subset = "occupied")
#'
#' # Use different colors for the two bioConds, to see if the mean-variance
#' # points from the two cell lines mix uniformly with each other.
#' plotMeanVarCurve(conds, subset = "occupied",
#'                  col = scales::alpha(c("blue", "green3"), 0.02))
plotMeanVarCurve <- function(conds, subset = c("all", "occupied", "non-occupied"),
                             col = alpha("blue", 0.02), pch = 20,
                             xlab = "Mean", ylab = "log10(Var)",
                             args.legend = list(x = "bottomleft"),
                             args.lines = list(col = "red", lwd = 2),
                             only.add.line = FALSE, ...) {
    for (i in conds) {
        if (!is(i, "bioCond")) {
            stop("Each object in conds must be of class \"bioCond\"")
        }
        if (is.null(i$fit.info)) {
            stop("Missing the \"fit.info\" field for some object in conds")
        }
    }
    temp <- unique(sapply(conds, function(x){ x$fit.info$mvcID }))
    if (length(temp) == 0) {
        stop("No bioCond objects supplied in conds")
    }
    if (length(temp) > 1) {
        stop("All bioCond objects in conds must have the same \"mvcID\"")
    }
    if (only.add.line) {
        temp <- graphics::par("usr")
        x <- seq(temp[1], to = temp[2], length.out = 1000)
        temp <- list(x = x, y = log(conds[[1]]$fit.info$predict(x), base = 10))
        do.call(graphics::lines, c(temp, args.lines))
        return(invisible())
    }
    n <- length(conds)
    col <- rep_len(col, length.out = n)
    pch <- rep_len(pch, length.out = n)
    cols <- NULL
    pchs <- NULL
    means <- numeric(0)
    log10.vars <- numeric(0)
    subset <- match.arg(subset)
    noRep <- vapply(conds, function(cond){ ncol(cond$norm.signal) }, numeric(1)) <= 1
    if (all(noRep)) {
        stop("None of the bioCond objects in conds contains replicate samples.
Cannot draw the scatter plot")
    }
    for (i in 1:n) {
        if (noRep[i]) next
        cond <- conds[[i]]
        if (subset == "all") {
            f <- TRUE
        } else if (subset == "occupied") {
            f <- cond$occupancy
        } else if (subset == "non-occupied") {
            f <- !(cond$occupancy)
        }

        means <- c(means, cond$sample.mean[f])
        log10.vars <- c(log10.vars,
                        log(cond$sample.var[f] / cond$fit.info$ratio.var, base = 10))
        cols <- c(cols, rep_len(col[i], length.out = length(means) - length(cols)))
        pchs <- c(pchs, rep_len(pch[i], length.out = length(means) - length(pchs)))
    }

    # Randomize the order of points
    index <- sample.int(length(means))
    plot(means[index], log10.vars[index], col = cols[index], pch = pchs[index],
         xlab = xlab, ylab = ylab, ...)
    # Add the legend
    temp <- list(legend = vapply(conds[!noRep], function(x){ x$name }, character(1)),
                 col = alpha(col[!noRep], 1), pch = pch[!noRep])
    do.call(legend, c(temp, args.legend))
    # Add the mean-variance curve
    temp <- graphics::par("usr")
    x <- seq(temp[1], to = temp[2], length.out = 1000)
    temp <- list(x = x, y = log(conds[[1]]$fit.info$predict(x), base = 10))
    do.call(graphics::lines, c(temp, args.lines))

    invisible()
}


#' Plot a Mean-Variance Curve on a Single \code{bioCond} Object
#'
#' Given an individual \code{\link{bioCond}} object associated with a
#' mean-variance curve, \code{plotMVC} draws a scatter plot of
#' observed \code{(mean, log10(variance))} pairs from the genomic intervals
#' contained in the \code{bioCond}. It also adds the mean-variance curve to
#' the plot. Notably, unlike \code{\link{plotMeanVarCurve}}, here the observed
#' variances used for plotting are not adjusted but the mean-variance curve is
#' scaled based on the associated variance ratio factor (see
#' \code{\link{fitMeanVarCurve}} and \code{\link{estimatePriorDf}} for a
#' description of variance ratio factor).
#'
#' @param cond An individual \code{\link{bioCond}} object with which a
#'     mean-variance curve has been associated.
#' @param subset A character string indicating the subset of genomic intervals
#'     used for the scatter plot. Must be one of \code{"all"}
#'     (default), \code{"occupied"}, or \code{"non-occupied"}.
#'     Can be abbreviated.
#' @param col,pch Optional vectors specifying the colors and point characters
#'     of the genomic intervals in \code{cond}, respectively. Elements are
#'     recycled to match the total number of intervals and are then subject to
#'     the subsetting operation specified by \code{subset}.
#' @param add Whether to add points to existing graphics (by calling
#'     \code{\link[graphics]{points}}) or to create new graphics (by calling
#'     \code{\link[graphics]{plot}})?
#' @param xlab,ylab Labels for the X and Y axes.
#' @param args.lines Further arguments to be passed to
#'     \code{\link[graphics]{lines}}.
#' @param only.add.line A logical value. If set to \code{TRUE}, only the
#'     mean-variance curve is added to existing graphics.
#' @param ... Further arguments to be passed to \code{\link[graphics]{plot}}
#'     or \code{\link[graphics]{points}}, depending on the setting of
#'     \code{add}.
#' @return The function returns \code{NULL}.
#' @references Tu, S., et al., \emph{MAnorm2 for quantitatively comparing
#'     groups of ChIP-seq samples}. Genome Res, 2021.
#'     \strong{31}(1): p. 131-145.
#' @seealso \code{\link{bioCond}} for creating a \code{bioCond} object;
#'     \code{\link{fitMeanVarCurve}} for fitting a mean-variance curve on a
#'     list of \code{bioCond} objects; \code{\link{varRatio}} for a formal
#'     description of variance ratio factor; \code{\link{plotMeanVarCurve}}
#'     for plotting a mean-variance curve on a list of \code{bioCond} objects;
#'     \code{\link[scales]{alpha}} for adjusting color transparency.
#' @export
#' @examples
#' data(H3K27Ac, package = "MAnorm2")
#' attr(H3K27Ac, "metaInfo")
#'
#' ## Fit and plot a mean-variance curve for the GM12892 cell line (i.e.,
#' ## individual).
#'
#' # Perform the MA normalization and construct a bioCond to represent GM12892.
#' norm <- normalize(H3K27Ac, 7:8, 12:13)
#' GM12892 <- bioCond(norm[7:8], norm[12:13], name = "GM12892")
#'
#' # Fit a mean-variance curve by using the parametric method.
#' GM12892 <- fitMeanVarCurve(list(GM12892), method = "parametric",
#'                            occupy.only = TRUE, init.coef = c(0.1, 10))[[1]]
#'
#' # Draw a mean-variance scatter plot with adjusting observed variances.
#' plotMeanVarCurve(list(GM12892), subset = "occupied")
#'
#' # Draw a mean-variance scatter plot with scaling the mean-variance curve.
#' plotMVC(GM12892, subset = "occupied")
plotMVC <- function(cond, subset = c("all", "occupied", "non-occupied"),
                    col = alpha("blue", 0.02), pch = 20, add = FALSE,
                    xlab = "Mean", ylab = "log10(Var)",
                    args.lines = list(col = "red", lwd = 2),
                    only.add.line = FALSE, ...) {
    if (!is(cond, "bioCond")) {
        stop("cond must be of class \"bioCond\"")
    }
    if (is.null(cond$fit.info)) {
        stop("Missing the \"fit.info\" field for cond")
    }

    if (only.add.line) {
        temp <- graphics::par("usr")
        x <- seq(temp[1], to = temp[2], length.out = 1000)
        y <- log(cond$fit.info$predict(x), base = 10) +
             log(cond$fit.info$ratio.var, base = 10)
        temp <- list(x = x, y = y)
        do.call(graphics::lines, c(temp, args.lines))
        return(invisible())
    }
    if (ncol(cond$norm.signal) <= 1) {
        stop("cond does not contain replicate samples.
Cannot draw the scatter plot")
    }

    subset <- match.arg(subset)
    if (subset == "all") {
        f <- TRUE
    } else if (subset == "occupied") {
        f <- cond$occupancy
    } else if (subset == "non-occupied") {
        f <- !(cond$occupancy)
    }
    n <- nrow(cond$norm.signal)
    col <- rep_len(col, length.out = n)[f]
    pch <- rep_len(pch, length.out = n)[f]
    means <- cond$sample.mean[f]
    log10.vars <- log(cond$sample.var[f], base = 10)

    index <- sample.int(length(means))
    if (add) {
        graphics::points(means[index], log10.vars[index],
                         col = col[index], pch = pch[index], ...)
    } else {
        plot(means[index], log10.vars[index],
             col = col[index], pch = pch[index],
             xlab = xlab, ylab = ylab, ...)
    }

    temp <- graphics::par("usr")
    x <- seq(temp[1], to = temp[2], length.out = 1000)
    y <- log(cond$fit.info$predict(x), base = 10) +
         log(cond$fit.info$ratio.var, base = 10)
    temp <- list(x = x, y = y)
    do.call(graphics::lines, c(temp, args.lines))

    invisible()
}


#' Print a \code{bioCond} Object
#'
#' This function prints its argument, which is a \code{\link{bioCond}} object,
#' and returns it invisibly (via \code{\link[base]{invisible}(x)}).
#'
#' This function implements the \code{\link[base]{print}} method for the
#' \code{"\link{bioCond}"} class.
#'
#' @param x A \code{\link{bioCond}} object.
#' @return The function returns its argument invisibly.
#' @seealso \code{\link{bioCond}} for creating a \code{bioCond} object.
#' @export
#' @export print.bioCond
#' @examples
#' data(H3K27Ac, package = "MAnorm2")
#' attr(H3K27Ac, "metaInfo")
#'
#' ## Print bioConds that correspond to individuals.
#'
#' # Perform the MA normalization and construct bioConds to represent
#' # individuals.
#' norm <- normalize(H3K27Ac, 4, 9)
#' norm <- normalize(norm, 5:6, 10:11)
#' norm <- normalize(norm, 7:8, 12:13)
#' conds <- list(GM12890 = bioCond(norm[4], norm[9], name = "GM12890"),
#'               GM12891 = bioCond(norm[5:6], norm[10:11], name = "GM12891"),
#'               GM12892 = bioCond(norm[7:8], norm[12:13], name = "GM12892"))
#' autosome <- !(H3K27Ac$chrom %in% c("chrX", "chrY"))
#' conds <- normBioCond(conds, common.peak.regions = autosome)
#'
#' # Print these bioConds.
#' print(conds[[1]])
#' print(conds[[2]])
#' print(conds[[3]])
print.bioCond <- function(x) {
    cat(gettextf("Biological condition %s:", x$name), sep = "\n")
    n1 <- nrow(x$norm.signal)
    if (n1 == 1) {
        s1 <- ""
    } else {
        s1 <- "s"
    }
    n2 <- ncol(x$norm.signal)
    if (n2 == 1) {
        s2 <- ""
    } else {
        s2 <- "s"
    }
    cat(gettextf("%d genomic interval%s with %d profile%s", n1, s1, n2, s2),
        sep = "\n")
    invisible(x)
}


#' Summarize a \code{bioCond} Object
#'
#' The method produces an object that summarizes the data and fit information
#' of mean-variance dependence (if available) stored in a \code{\link{bioCond}}
#' object.
#'
#' This function implements the \code{\link[base]{summary}} method for the
#' \code{"\link{bioCond}"} class.
#'
#' @param x A \code{\link{bioCond}} object.
#' @return The method returns an object of class \code{"summaryBioCond"}, for
#'     which a specialized \code{\link[base]{print}} method has been defined.
#' @seealso \code{\link{bioCond}} for creating a \code{bioCond} object.
#'     \code{\link{fitMeanVarCurve}} for fitting a mean-variance curve on
#'     \code{bioCond} objects.
#' @export
#' @export summary.bioCond
#' @examples
#' data(H3K27Ac, package = "MAnorm2")
#' attr(H3K27Ac, "metaInfo")
#'
#' ## Summarize bioConds that correspond to individuals.
#'
#' # Perform the MA normalization and construct bioConds to represent
#' # individuals.
#' norm <- normalize(H3K27Ac, 4, 9)
#' norm <- normalize(norm, 5:6, 10:11)
#' norm <- normalize(norm, 7:8, 12:13)
#' conds <- list(GM12890 = bioCond(norm[4], norm[9], name = "GM12890"),
#'               GM12891 = bioCond(norm[5:6], norm[10:11], name = "GM12891"),
#'               GM12892 = bioCond(norm[7:8], norm[12:13], name = "GM12892"))
#' autosome <- !(H3K27Ac$chrom %in% c("chrX", "chrY"))
#' conds <- normBioCond(conds, common.peak.regions = autosome)
#'
#' # Summarize these bioConds.
#' summary(conds[[1]])
#' summary(conds[[2]])
#' summary(conds[[3]])
#' str(summary(conds[[3]]))
#'
#' # Summarize these bioConds after fitting a mean-variance curve for them.
#' conds <- fitMeanVarCurve(conds, method = "parametric", occupy.only = TRUE)
#' summary(conds[[1]])
#' summary(conds[[2]])
#' summary(conds[[3]])
#' str(summary(conds[[3]]))
summary.bioCond <- function(x) {
    ret <- structure(list(), class = "summaryBioCond")
    ret$name <- x$name
    ret$dims <- dim(x$norm.signal)
    names(ret$dims) <- c("interval.num", "profile.num")
    temp <- sum(x$occupancy)
    ret$occupancy <- c(temp, temp / length(x$occupancy))
    names(ret$occupancy) <- c("num.occupy", "ratio.occupy")
    ret$summary.mean <- summary(x$sample.mean)
    if (ret$dims[2] > 1) {
        ret$summary.sd <- summary(sqrt(x$sample.var))
    }
    if (length(x$strMatrix) == 1) {
        temp <- x$strMatrix[[1]]
        rownames(temp) <- colnames(temp) <- colnames(x$norm.signal)
        ret$strMatrix <- temp
    }
    if (!is.null(x$fit.info)) {
        ret$fit.info <- x$fit.info
    }
    ret
}


#' Print a \code{summaryBioCond} Object
#'
#' This function prints the \code{\link[=summary.bioCond]{summary}} result of a
#' \code{\link{bioCond}} object.
#'
#' This function implements the \code{\link[base]{print}} method for the
#' \code{"summaryBioCond"} class.
#'
#' @param x An object of class \code{"summaryBioCond"}, typically obtained by
#'     passing a \code{\link{bioCond}} object to the
#'     \code{\link[=summary.bioCond]{summary}} function.
#' @return The function returns its argument invisibly.
#' @seealso \code{\link{bioCond}} for creating a \code{bioCond} object;
#'     \code{\link{summary.bioCond}} for summarizing a \code{bioCond} object.
#' @export
#' @export print.summaryBioCond
#' @examples
#' data(H3K27Ac, package = "MAnorm2")
#' attr(H3K27Ac, "metaInfo")
#'
#' ## Print summary results of bioConds that correspond to individuals.
#'
#' # Perform the MA normalization and construct bioConds to represent
#' # individuals.
#' norm <- normalize(H3K27Ac, 4, 9)
#' norm <- normalize(norm, 5:6, 10:11)
#' norm <- normalize(norm, 7:8, 12:13)
#' conds <- list(GM12890 = bioCond(norm[4], norm[9], name = "GM12890"),
#'               GM12891 = bioCond(norm[5:6], norm[10:11], name = "GM12891"),
#'               GM12892 = bioCond(norm[7:8], norm[12:13], name = "GM12892"))
#' autosome <- !(H3K27Ac$chrom %in% c("chrX", "chrY"))
#' conds <- normBioCond(conds, common.peak.regions = autosome)
#'
#' # Print summary results of these bioConds.
#' print(summary(conds[[1]]))
#' print(summary(conds[[2]]))
#' print(summary(conds[[3]]))
#'
#' # Print summary results of these bioConds after fitting a mean-variance
#' # curve for them.
#' conds <- fitMeanVarCurve(conds, method = "parametric", occupy.only = TRUE)
#' print(summary(conds[[1]]))
#' print(summary(conds[[2]]))
#' print(summary(conds[[3]]))
print.summaryBioCond <- function(x) {
    cat("", gettextf("Biological condition %s:", x$name), sep = "\n")
    s <- ifelse(x$dims == 1, "", "s")
    cat(gettextf("%d genomic interval%s with %d profile%s",
                 x$dims[1], s[1], x$dims[2], s[2]), sep = "\n")

    cat("", "Occupancy states:", sep = "\n")
    cat(gettextf("%d (%.1f%s) of the genomic intervals occupied by the condition",
                 x$occupancy[1], x$occupancy[2] * 100, "%"), sep = "\n")

    cat("", "Summary of mean signal intensities at the genomic intervals:", sep = "\n")
    print(x$summary.mean)

    if (!is.null(x$summary.sd)) {
        cat("", "Summary of standard deviations of signal intensities at the genomic intervals:",
            sep = "\n")
        print(x$summary.sd)
    }

    if (!is.null(x$strMatrix)) {
        cat("", "The genomic intervals are associated with the same structure matrix:",
            sep = "\n")
        print(x$strMatrix)
    }

    if (is.null(x$fit.info)) {
        cat("", "The condition is not yet associated with a mean-variance curve.", sep = "\n")
    } else {
        temp <- x$fit.info
        cat("\nFunction call for associating a mean-variance curve with the condition:\n   ",
            sep = "")
        print(temp$calls$assoMVC)

        if (!is.null(temp$calls$estParam)) {
            cat("\nSubsequent function call for adjusting related parameters:\n   ", sep = "")
            print(temp$calls$estParam)
        }

        cat("", "Summary of the mean-variance curve:", sep = "\n")
        cat(gettextf("Fit method = \"%s\"", temp$method), sep = "\n")
        cat(gettextf("ID = \"%s\"", temp$mvcID), sep = "\n")
        cat(gettextf("Number of prior dfs = %.3g", temp$df.prior), sep = "\n")
        cat(gettextf("Variance ratio factor = %.3g", temp$ratio.var), sep = "\n")
    }

    cat("", sep = "\n")
    invisible(x)
}
```
