## Supplementary Software for "HyperChIP for identifying hypervariable signals across ChIP/ATAC-seq samples": util.R

```
# Utility tools for MAnorm2.
#
# Last update: 2021-03-20


#' Check the Regularity of a Count Table
#'
#' @param counts A matrix consisting of read counts. Objects of other
#'     types are coerced to a matrix.
#' @return The function raises an error once the regularity check process
#'     fails. It returns \code{NULL} otherwise.
checkCountTable <- function(counts) {
    counts <- as.matrix(counts)
    if (!is.numeric(counts)) {
        stop("Read counts must be numeric values", call. = FALSE)
    }
    if (any(is.na(counts))) {
        stop("NA is not allowed for a read count", call. = FALSE)
    }
    if (any(is.infinite(counts))) {
        stop("Read counts must be finite values", call. = FALSE)
    }
    invisible()
}


#' Check the Validity of an Index Vector
#'
#' @param index An index vector for subsetting columns of a data frame.
#' @param ns A character vector of variable names in the data frame.
#' @param var.name The index variable name. Simply used to generate potential
#'     error messages.
#' @return The regularized index vector if it's valid. Otherwise, an error is
#'     raised.
checkIndex <- function(index, ns, var.name) {
    prmpt <- gettextf("Invalid indexes found in %s:", var.name)
    if (is.numeric(index)) {
        index <- as.integer(index)
    }
    if (is.integer(index)) {
        if (min(index) < 1) {
            stop(gettextf("%s Integer indexes must be positive", prmpt),
                 call. = FALSE)
        }
        if (max(index) > length(ns)) {
            stop(gettextf("%s Integer index out of range", prmpt),
                 call. = FALSE)
        }
    } else if (is.character(index)) {
        if (!all(index %in% ns)) {
            stop(gettextf("%s Must index available variable names", prmpt),
                 call. = FALSE)
        }
    } else {
        stop(gettextf("%s must be a numeric or character vector", var.name),
             call. = FALSE)
    }
    index
}


#' Visualize a Matrix of Numeric Values
#'
#' This method draws a heat map to demonstrate a numeric matrix, using
#' \code{gplots::\link[gplots]{heatmap.2}} as the underlying engine. Note that
#' the method retains the original (unscaled) values in the matrix, as well as
#' the orders of rows and columns of the matrix.
#'
#' @param x The matrix of numeric values to be plotted.
#' @param breaks Either a numeric vector indicating the splitting points for
#'     binning \code{x} into colors, or an integer number of break points to be
#'     used, in which case the break points will be spaced equally across the
#'     data range.
#' @param symbreaks Logical value indicating whether the break points should be
#'     made symmetric about 0. Ignored if \code{breaks} is specified as a
#'     numeric vector.
#' @param col Colors used for the heat map. Must have a length equal to the
#'     number of break points minus 1. By default, colors are generated by
#'     \code{\link[gplots]{colorpanel}}.
#' @param low,mid,high Arguments to be passed to
#'     \code{\link[gplots]{colorpanel}} to generate colors. Ignored if
#'     \code{col} is explicitly specified. Note that setting \code{mid} to
#'     \code{NA} suppresses the usage of this argument.
#' @param na.color Color to be used for missing (\code{NA}) values.
#' @param lmat Position matrix for the layout of color key and heat map. To be
#'     passed to \code{\link[gplots]{heatmap.2}}. By default, the color key
#'     lies above the heat map.
#' @param ... Further arguments to be passed to
#'     \code{\link[gplots]{heatmap.2}}.
#' @return The value returned from \code{\link[gplots]{heatmap.2}}.
#' @seealso \code{\link[gplots]{colorpanel}} for generating a sequence of
#'     colors that varies smoothly; \code{\link[gplots]{heatmap.2}} for drawing
#'     a heat map.
#' @export
#' @export plot.matrix
#' @examples
#' set.seed(17)
#' x <- matrix(rnorm(30, sd = 2), nrow = 5)
#' x[2, 5] <- NA
#'
#' # Use the default setting.
#' plot(x)
#'
#' # Use break points symmetric about 0.
#' plot(x, symbreaks = TRUE)
plot.matrix <- function(x, breaks = 101, symbreaks = FALSE, col = NULL,
                        low = "blue", mid = "white", high = "red",
                        na.color = "black", lmat = NULL, ...) {
    if (!requireNamespace("gplots", quietly = TRUE)) {
        stop("Package \"gplots\" needed for this function to work.
Please install it")
    }
    x <- as.matrix(x)
    if (!is.numeric(x)) stop("x must consist of numeric values")

    # For the breaks
    breaks <- as.numeric(breaks)
    if (length(breaks) == 1) {
        breaks <- as.integer(breaks)
        if (breaks < 2) stop("breaks should be at least two")
        symbreaks <- as.logical(symbreaks)[1]
        if (symbreaks) {
            ma <- max(abs(x), na.rm = TRUE)
            mi <- -ma
        } else {
            ma <- max(x, na.rm = TRUE)
            mi <- min(x, na.rm = TRUE)
        }
        offset <- (ma - mi) / max(breaks, 100) / 2
        if (offset <= 0) offset <- ifelse(ma == 0, 1e-6, abs(ma) / 100)
        breaks <- seq(mi - offset, to = ma + offset, length.out = breaks + 1)
    } else {
        breaks <- sort(breaks)
    }

    # For the colors
    if (is.null(col)) {
        n <- length(breaks) - 1
        if (is.na(mid)) {
            col <- gplots::colorpanel(n, low = low, high = high)
        } else {
            col <- gplots::colorpanel(n, low = low, mid = mid, high = high)
        }
    }

    # Draw the heat map
    if (is.null(lmat)) lmat <- matrix(c(2, 3, 4, 1), nrow = 2)
    gplots::heatmap.2(x, Rowv = FALSE, Colv = FALSE, dendrogram = "none",
                      scale = "none", breaks = breaks, col = col,
                      na.color = na.color, trace = "none",
                      density.info = "none", lmat = lmat, ...)
    }


#' Is a Real Matrix Symmetric and Positive Definite?
#'
#' \code{isSymPosDef} checks if a real matrix is symmetric and positive
#' definite.
#'
#' @param x A real matrix.
#' @param ... Further arguments to \code{\link[base]{isSymmetric}} for deciding
#'     on matrix symmetry.
#' @return \code{TRUE} if \code{x} is both symmetric and positive definite.
#'     \code{FALSE} otherwise.
#' @seealso \code{\link[base]{isSymmetric}} for testing if a matrix is
#'     symmetric.
#' @export
#' @examples
#' x <- matrix(c(1, 0.5, 0.5, 2), nrow = 2)
#' isSymPosDef(x)
#'
#' # Not positive definite.
#' x <- matrix(c(1, 0.5, 0.5, 0.2), nrow = 2)
#' isSymPosDef(x)
isSymPosDef <- function(x, ...) {
    if (!isSymmetric(x, ...)) return(FALSE)
    val <- eigen(x, symmetric = TRUE, only.values = TRUE)$values
    if (all(val > 0)) TRUE else FALSE
}


#' Create a New Unique ID for a Mean-Variance Curve
#'
#' To achieve that different calls of \code{mvcID.new} generate distinct IDs,
#' the function returns the current time via \code{\link[base]{Sys.time}},
#' appended by a randomly generated serial number.
#'
#' @param n Length of the serial number.
#' @return A character scalar representing the created ID.
#' @examples
#' mvcID.new()
#' mvcID.new()
#' Sys.sleep(1.1)
#' mvcID.new()
mvcID.new <- function(n = 10) {
    x <- as.character(Sys.time())
    y <- paste(sample(c(0:9, LETTERS), n, replace = TRUE), collapse = "")
    paste(x, y, sep = " ")
}
```
