## Supplementary Software for "HyperChIP for identifying hypervariable signals across ChIP/ATAC-seq samples": README.md

````
---
title: MAnorm2 1.1.0
author: Shiqi Tu
date: 2021-04-18
contact: tushiqi@picb.ac.cn
---


# Introduction

MAnorm2 is designed for normalizing and comparing
[ChIP-seq](https://en.wikipedia.org/wiki/ChIP-sequencing) signals across
individual samples or groups of samples. For a quick installation of MAnorm2,
select a version from under the `dist` folder in the
[home page of MAnorm2](https://github.com/tushiqi/MAnorm2)
(we recommend selecting always the latest version), download the corresponding
package, and type the following code in an R session:

```r
install.packages("/path/to/the/package", repos = NULL)
```

**Note:** you may need to pre-install some dependencies of MAnorm2. The current
dependencies of the latest version of MAnorm2 include locfit (>= 1.5.9),
scales (>= 0.3.0), and statmod (>= 1.4.34). All these packages are available in
the [CRAN](https://cran.r-project.org) repository and can be easily installed
via `install.packages("pkgname")`. For the dependencies of other versions of
MAnorm2, refer to the `Imports` tag in the corresponding `DESCRIPTION` file.

Sections below give a brief description
of the application scope of MAnorm2 as well as its capability. For a full
documentation of MAnorm2, download the HTML version of its vignette from
[here](https://github.com/tushiqi/MAnorm2/tree/master/utility/vignette-MAnorm2)
and use a browser to open it, or type the following code in an R session
after installing MAnorm2:

```r
browseVignettes("MAnorm2")
```


# Format of Input Data

For employing the machinery implemented in MAnorm2, you need to prepare a
table that profiles the ChIP-seq signal in each of a list of genomic intervals
for each of a set of ChIP-seq samples. The following table provides such an
instance:

| chrom|  start|    end| s1.read\_cnt| s2.read\_cnt| s1.occupancy| s2.occupancy|
|-----:|------:|------:|------------:|------------:|------------:|------------:|
|  chr1|  28112|  29788|          115|            4|            1|            0|
|  chr1| 164156| 166417|          233|          194|            1|            1|
|  chr1| 166417| 168417|          465|          577|            1|            1|
|  chr1| 168417| 169906|           15|           34|            0|            1|

(See the `H3K27Ac` dataset bundled with MAnorm2 for another example, and type
`library(MAnorm2); ?H3K27Ac` in an R session for a detailed description of it.)

To be specific, each row of the table represents a genomic interval; each of
the `read_cnt` variables corresponds to a ChIP-seq sample and gives the numbers
of reads from the sample that fall within the genomic intervals (i.e., the raw
read counts); the `occupancy` variables correspond to the `read_cnt`
variables one by one and specify the occupancy status of each genomic interval
in each sample. Note that an occupancy status of 1 indicates the interval
is enriched with reads in the sample (compared with, for example,
the surrounding genomic regions or the corresponding input sample). In
practice, the occupancy status of a genomic interval in a certain ChIP-seq
sample could be determined by its overlap with the
[peaks](https://genomebiology.biomedcentral.com/articles/10.1186/gb-2008-9-9-r137)
of the sample. Note also that MAnorm2 refers to an interval as occupied by a
sample if the interval is enriched with reads in the sample.

[MAnorm2_utils](https://github.com/tushiqi/MAnorm2_utils) is specifically
designed to coordinate with MAnorm2, and we strongly recommend using it to
create input tables of MAnorm2.


# Application Scope

Although MAnorm2 has been designed to process ChIP-seq data, it could be
applied in principle to the analysis of any type of data with a similar
structure, including
[DNase-seq](https://en.wikipedia.org/wiki/DNase-Seq),
[ATAC-seq](https://en.wikipedia.org/wiki/ATAC-seq) and
[RNA-seq](https://en.wikipedia.org/wiki/RNA-Seq) data.
The only problem associated with such extensions is how to naturally define
"peaks" for specific data types.

Most of the peak callers originally devised for ChIP-seq data
(e.g., [MACS 1.4](https://github.com/taoliu/MACS/downloads)) also
work for DNase-seq and ATAC-seq data. For RNA-seq data, each row of the input
table should stand for a gene, and we recommend setting a cutoff (e.g., 20) of
*raw read count* to define "peak" genes.


# Continuous Distribution

In spite of the discrete nature of read counts, MAnorm2 uses continuous
distribution to model ChIP-seq data by first transforming raw read counts into
raw signal intensities. By default, MAnorm2 completes the transformation by
simply adding an offset count to each raw count and taking a base-2 logarithm.
Practical ChIP-seq data sets, however, may be associated with various
confounding factors, including batch effects, local sequence compositions and
background signals measured by input samples. On this account, functions in
MAnorm2 have been designed to be independent of the specific transformation
employed. And any methods for correcting for confounding factors could be
applied before invoking MAnorm2, as long as the resulting signal intensities
could be approximately modeled as following the normal distribution (in
particular, consider carefully whether it is necessary to apply a logarithmic
transformation in the final step).

The primary reason for which MAnorm2 models ChIP-seq signals as
continuous random variables is that the mathematical theory of count
distributions is far less tractable than that of the normal distribution.
For example, current statistical methods based on the negative binomial
distribution are frequently relied on approximations of various kinds.
Specifically, variance (or dispersion) estimates for individual genomic
intervals are typically treated as known parameters, and their uncertainty
can hardly be incorporated into the statistical tests for identifying
differential signals.

Besides, after an extensive correction for confounding factors,
the resulting data range is almost certainly not limited to non-negative
integers, and the data may have lost their discrete nature and be more akin
to a continuous distribution. Moreover, transforming read counts towards the
normal distribution unlocks the application of a large repository of mature
statistical methods that are initially developed for analyzing continuous
measurements (e.g., intensity data from microarray experiments). Refer to the
[voom](https://genomebiology.biomedcentral.com/articles/10.1186/gb-2014-15-2-r29)
article for a detailed discussion of this topic.


# Normalization

MAnorm2 implements a robust method for normalizing raw signal intensities
across any number of ChIP-seq samples.

Technically, it considers the common peak regions of two ChIP-seq samples
(i.e., the genomic intervals occupied by both samples; see also the section of
[Format of Input Data](#format-of-input-data)) to have globally invariant
signals between them. Based on this assumption, MAnorm2 applies a linear
transformation to the raw signal intensities of one of the two samples such
that

 1. the resulting M values (differences in signal intensities between the two
    samples) at the common peak regions have an arithmetic mean of 0;
 2. [sample Pearson correlation coefficient](https://en.wikipedia.org/wiki/Pearson_correlation_coefficient#For_a_sample)
    between the resulting M and A values at the common peak regions is 0 (A
    values refer to average signal intensities across the two samples).

This procedure is for normalizing a pair of ChIP-seq samples. It can be
extended to normalization of any number of samples so that the normalized
signal intensities are comparable across all of them. For more information
regarding the normalization method implemented in MAnorm2, type the
following code in an R session after installing it:

```r
library(MAnorm2)
?normalize
?normBioCond
```


# Differential and Hypervariable Analyses

MAnorm2 designs a self-contained system of utility functions for calling
differential ChIP-seq signals between two or more biological conditions, 
each with or without replicate samples. It also implements a method named
HyperChIP for calling hypervariable ChIP-seq signals across samples. To be
noted, the framework implemented in MAnorm2 for differential and hypervariable
analyses requires the input signal intensities to have been normalized but 
is independent of the specific normalization method. 
This means that any normalization and/or bias
correction tools could be adapted to 
MAnorm2, as long as the resulting signal measurements are suited to be
modeled by normal distribution. For example, for highly regular samples,
you might want to perform the normalization based on their *size factors*
(refer to the `normalizeBySizeFactors` function in MAnorm2 for details).

Technically, MAnorm2 has implemented an S3 class named "bioCond" for
grouping ChIP-seq samples belonging to the same biological condition,
and it has devised a number of functions for handling objects of this
class. Taking advantage of these functions, you can

 1. call genomic intervals with differential ChIP-seq signals between
    two or more bioConds;
 2. call genomic intervals with hypervariable ChIP-seq signals across multiple
    samples or bioConds;
 3. perform hierarchical clustering on a set of ChIP-seq samples or bioConds by
    measuring the distance (i.e., dissimilarity) between each pair of them.

Note that, for the samples grouped into a bioCond, MAnorm2 models the
relationship between observed mean signal intensities at individual intervals
and the associated (observed) variances. In practice, this modeling strategy
could compensate for the lack of sufficient replicates for deriving accurate
variance estimates for individual intervals. And each of the above
analyses takes advantage of the modeling of mean-variance trend to improve
variance estimation.

For an overview of the interface functions provided by MAnorm2, type the
following code in an R session after installing it:

```r
library(MAnorm2)
?MAnorm2
```


# Citation

To cite MAnorm2 in publications, please use

> Tu, S., et al.,
> *MAnorm2 for quantitatively comparing groups of ChIP-seq samples*.
> Genome Res, 2021. **31**(1): p. 131-145.
````
