## Supplementary Software for "HyperChIP for identifying hypervariable signals across ChIP/ATAC-seq samples": library.bib

```
@article{DESeq,
  title={Differential expression analysis for sequence count data},
  author={Anders, Simon and Huber, Wolfgang},
  journal={Genome biology},
  volume={11},
  number={10},
  pages={R106},
  year={2010},
  publisher={BioMed Central}
}

@article{DESeq2,
  title={Moderated estimation of fold change and dispersion for RNA-seq data with DESeq2},
  author={Love, Michael I and Huber, Wolfgang and Anders, Simon},
  journal={Genome biology},
  volume={15},
  number={12},
  pages={550},
  year={2014},
  publisher={BioMed Central}
}

@article{limma,
   author={Smyth, G. K.},
   title={Linear models and empirical bayes methods for assessing differential expression in microarray experiments},
   journal={Stat Appl Genet Mol Biol},
   volume={3},
   pages={Article3},
   year={2004}
}

@article{robustLimma,
  title={Robust hyperparameter estimation protects against hypervariable genes and improves power to detect differential expression},
  author={Phipson, Belinda and Lee, Stanley and Majewski, Ian J and Alexander, Warren S and Smyth, Gordon K},
  journal={The annals of applied statistics},
  volume={10},
  number={2},
  pages={946},
  year={2016},
  publisher={NIH Public Access}
}

@article{limmaTrend,
  title={Intensity-based hierarchical Bayes method improves testing for differentially expressed genes in microarray experiments},
  author={Sartor, Maureen A and Tomlinson, Craig R and Wesselkamper, Scott C and Sivaganesan, Siva and Leikauf, George D and Medvedovic, Mario},
  journal={BMC bioinformatics},
  volume={7},
  number={1},
  pages={538},
  year={2006},
  publisher={BioMed Central}
}

@article{voom,
  title={voom: Precision weights unlock linear model analysis tools for RNA-seq read counts},
  author={Law, Charity W and Chen, Yunshun and Shi, Wei and Smyth, Gordon K},
  journal={Genome biology},
  volume={15},
  number={2},
  pages={R29},
  year={2014},
  publisher={BioMed Central}
}

@article{MACS_GB,
  title={Model-based analysis of ChIP-Seq (MACS)},
  author={Zhang, Yong and Liu, Tao and Meyer, Clifford A and Eeckhoute, J{\'e}r{\^o}me and Johnson, David S and Bernstein, Bradley E and Nusbaum, Chad and Myers, Richard M and Brown, Myles and Li, Wei and others},
  journal={Genome biology},
  volume={9},
  number={9},
  pages={R137},
  year={2008},
  publisher={BioMed Central}
}

@article{kasowski2013extensive,
  title={Extensive variation in chromatin states across humans},
  author={Kasowski, Maya and Kyriazopoulou-Panagiotopoulou, Sofia and Grubert, Fabian and Zaugg, Judith B and Kundaje, Anshul and Liu, Yuling and Boyle, Alan P and Zhang, Qiangfeng Cliff and Zakharia, Fouad and Spacek, Damek V and others},
  journal={Science},
  volume={342},
  number={6159},
  pages={750--752},
  year={2013},
  publisher={American Association for the Advancement of Science}
}
```
